# Regulation of an iron-dependent repressor by tryptophan availability attenuates transcription of the tryptophan salvage genes in *Chlamydia trachomatis*

**DOI:** 10.1101/2020.05.03.075317

**Authors:** Nick D. Pokorzynski, Nathan D. Hatch, Scot P. Ouellette, Rey A. Carabeo

## Abstract

The *trp* operon of *Chlamydia trachomatis* has a genetic organization that is distinct from other model bacteria. The operon contains the *trpR* open-reading frame (ORF), an intergenic region (IGR), and the *trpB* and *trpA* ORFs. TrpR mediates tryptophan-dependent regulation of the operon from the major promoter upstream of *trpR*(P_*trpR*_). We recently reported that *trpBA* is additionally regulated by the iron-dependent repressor YtgR via an operator sequence within the IGR upstream of an alternative promoter for TrpR-independent *trpBA* expression (P_*trpBA*_). Here we report that YtgR repression of P_*trpBA*_ is also dependent on tryptophan levels via a rare triple-tryptophan motif (WWW) in the N-terminal permease domain of the YtgCR precursor. Tryptophan limitation inhibits translation at the WWW motif and subsequently promotes transcription termination of *ytgCR* in a Rho-independent manner. This regulatory schematic resembles mechanisms of transcriptional attenuation for *trp* operons described in model bacteria, such as *cis*-attenuation by TrpL in *E. coli* or *trans*-attenuation by TRAP in *B. subtilis.* YtgR performs an analogous function by sensing both iron and tryptophan levels, with the latter highlighting the unique strategy of *Chlamydia* to retain a *trans*-attenuator mechanism for regulating expression of the *trpRBA* operon.

## Supplementary Data 2 for "Regulation of an iron-dependent repressor by tryptophan availability attenuates transcription of the tryptophan salvage genes in *Chlamydia trachomatis*"

```
#pRACE Sequencing Results

#03192020
>24bpd_1.0_1
NNNNNNNNNNNNCTGNTNNNNNNNNGTATCNCGCAGAGTACATGGGCTATGATTTTAACACTATAATTTTATNNNAGAANAGATGTTCAAACATAAACATCCTTTTGGGGGNGCCTNNCNAAACCCAGAACTATTCNCCCCTAAATATAACCCCATAANGGCCTCNTGGAGACTGCCAGGACATCACCCAGCTTTTTCCNCGCANTAGATTGTATTTTGAANAACTGTGCNGGGNNACAAACNCNGCAGANNGNGNTAANAATTTTNCTCCNGCGATTGATGGCCCGAGAGNATTNCTTANACCCGNANATNNTTNCNTACNNGACNNNAANCNGAATNCGNTCNTGGNTACNNGTNTNGNCGCTTGNTACNTAGTTGANANCNCNGCTNTNACTTAANTCTTCNGTNANNGTNNCGACTTACNNCCNCANANNCCCCNNNCTNTTNTNGGATTAGATTGTATAATAANCATGGNNNCNAAAGACGATGTTNNACNAAAACCAANTGTAGNCN

>24bpd_1.0_2
NNNNNNNNNNNNNNNNNNNNNNNNNNNNNNNNNNNNCAACGCAGTAAGTTACATGGGCTATGATTTTAACACTATAATTTTATGGAGAAAAGATGTTCAAACATAAACATCCTTTTGGGGGAGCGTTCCTTCCCGAAGAACTATTAGCCCCTATACAGAATCTAAAAGCGGAATGGGAGATTCTCAAAACTCAGCAAAGTTTTTTATCTGAACTAGATTGTATTTTGAAAAACTATGCGGGGAGACAAACTCCTCTGACTGAAGTTAAGAATTTTGCTCGAGCTATTGATGGCCCTAGAGTATTTCTTAAACGCGAAGATCTTTTGCATACAGGAGCACATAAACTGAATAATGCTCTTGGTCAGTGTTTGCTTGCTAAATATCTTGGGAAAACACGTGTTGTAGCTGAAACAGGTGCGGGACAACATGGAGTAGCAACAGCAACAGCGTGTGCTTATCTAGGATTAGATTGTGTAGTATACATGGGAGCACAAGATGTGGAACGACAGAAACCNNATGTAGAGAAAATGCGCTTTTTAGGTGCGGAGGTCNNTTCTGTGTCAAAAAGAGCTTGTGGNNTCACAGANNNACTTTTTCNNGCTCTCTCNNNTNNGGGGGCAACACACTCTTTTTTTCACNNNTTCGTGGGANNNGCNCNTNGAGNCCTTTATTATATCCCNATANCNCCNNTTTTTTTCNCNNNTNNTAACACCNAAGAGNAAAAANNAANNCNNNNGNNGNNGTTGGGAGAAANNCNNNATNNNNNTCGTNGCGGNNNTCTGAGGGGGGNNNNCCCCCCCNTAGANNTTTTNNTCCGATNNTTCCCNNNNCCCAAAANTNNTTTTTTTTTNNNGGNNGGGGGGGGGGGGGGGGGGGTTTNNNTTGGAGAGAANANNGNNNNNANNNAAAAANNNAAAAANNAAAGAAAAAAAACCCCCCCCTTCCCCCCCNTANTTNTTTTTTAAAAAAANNGGNAAAANNNGAAAANNCCNCCCCTNGNCCCCCCTTAATGGACTTAGAATGGG

>24bpd_1.0_3
NNNNNNNNNNNNNNNNNNNGNNNNNNNNNNGNTATCAACGCAGAGTACATGGGCTATGATTTTAACACTATAATTTTATGGAGAAAAGATGTTCAAACATAAACATCCTTTTGGGGGAGCGTTCCTTCCCGAAGAACTATTAGCCCCTATACAGAATCTAAAAGCGGAATGGGAGATTCTCAAAACTCAGCAAAGTTTTTTTTCTGANCTAGATTGTGTTTTTTAAAAATNTANGNGGGGANACAAACNNCTNNCAGAGAAGTTAAAAATTTNGCTCCACNNNTGTNGNNNTAGANNTTTCTNAAACGNNNNNNNNTTTCNNTANNGANCANTTAANNTGANTAAGNTNNNGNNCNGNGTNNGCTTGCTAATTATCNNGNNANNNNCGGTGTTGNANCTGANANNNGGGCGGNAATANNNTNACTANCCACNNCACCCCGGNGCCTNTCNANGGATAANATGGNGTANNNNCATGGNNCAAAANGGNGNNGACGGACANAAACCAAGGTNGAGAAATNCCCTTTNCAGGTGCTGATTTCCTTTNATAAAAAAGGATCTNNNGCACNCAAAGAGCAGTAATNAGTNTNCGNGNNTNNAAAAAACACACTCTTTTNTACATTTTTGTTGGGGATCGGGCTTTAGAACCANNACNTNTTCCCCNAACCCTNGANTTTTTTCNNNNCNGTCANANNCNCNANNGAN

>24bpd_1.0_4
NNNNNNNNNNNNNNNNTGNNTNNNNNNNNTATCAACGCAGAGTACATGGGCTATGATTTTAACACTATAATTTTNNGGAGAAAAGATGTTCAAACATAAACATCCTTTTGGGGGAGCNTTCNAATGCANAAAGAANAGTTTTCCCAAGACCTTTTTTCGCTGTTAAAGTCNGATANNCACCGCACNCATCACNCTTTTTTCTCTGATCTAGATTGTATTTTGAAAAACTATGCGGGGAGACAAACTCCTCTGACTGAAGTNAANAATTTTGCTCNNNCTATTGATGGCCCGAGAGTATTTCTTAAACGCNAAGATCTTTTGCATACAGGAACACATAAACTGAANNGTGNTNTNGGTCAGTGTTTCCNTGCTAANTANCNTNGACAAANCNGGAANTGAACCGAAANCTTNGCGGGATAATAGNAAGGNCGNCACCNCAGCGTGTGNNAATCTTGGGTTAGATTGTGAACTATAATGGAAGAACNAGATGGGGTACGACNGTCATCTTATGCAGAGACNANGNNCTTTNTAGGNGCNGAATTCNNNNNAGTANNAN

>24bpd_1.0_5
NNNNNNNNNNNNCTGNNNNNNNNNNNTATCAACGCAGAGTACATGGGCTATGATTTTAACACTATAATTTTANGNAGAAAAGATGTTCAAACNTAAACATCCTTTTGGGGGGNGNNTNNCNNCCCGAANAANTATTANNNNNTATACAGAATCNAANNNNNGAATGGGAGATTCTCAAAACTCAGCAAAGTTTTTTATCTGAACTAGATTGTATTTTGAAAAACTATGCGGGGAGACAAACTCCNCTGACTGAAGTTAAGAATTTTGCTCGAGCTATTGATGGCCCTACAGTATTTCTTAAACGCGAAGATCTTTTGCATACNGGANCACNNAAACTGAATAATGCTCTTGGTCAGTGTTTGCTTTNTANATANCNTNNGAAATNNAGNNNCNAAATCTGGAGCTNGTGCNGGNNTNGGNTTNNGTCCGANNNCNNCACCGGGTGCTTNNNTAAGATTANAATGNGGATTATAAANNNNANAGAAANATNTGGATNNNCAGNNANCTAATGTACANACAANNTNTNTTTAAGTGCTGAATTTGTTAGTGTAN

>24bpd_1.0_6
NNNNNNGNNNNNNNNNNNNNNNNNNNNNNGTATCAACGCAGAGTACATGGGCTATGATTTTAACACTATAATTTTATGGAGAAAAGATGTTCAAACATAAACATCCTTTTGGGGGAGCGTTCCTTCCCGAAGAACTATTAGCCCCTATACAGAATCTAAAAGCGGAATGGGAGATTCTCAAAACTCAGCAAAGTTTTTTATCTGAACTAGATTGTATTTTGAAAAACTATGCGGGGAGACAAACTCCTCTGACTGAAGTTAAGAATTTTGCTCGAGCTATTGATGGCCCTAGAGTATTTCTTAAACGCGAAGATCTTTTGCATACAGGAGCACATAAACTGAATAATGCTCTTGGTCAGTGTTTGCTTGCTAAATATCTTGGGAAAACACGTGTTGTAGCTGAAACACGTGCGGGACAACATGGAGTAGCAACAGCAACAGCGTGTGCTTATCTAGGATTAGATTGTGTAGTATACATGGGGGCACAAGATGTGGAGCAACCCCCACCCCATGTGTAGAAAAANAGCTTTTTNTGTGNNNNNAANNCTTCTCTGTANCAAAGAGNNNTTGGGGACTCAAAAATACATTTTAANNNNNCTCNNCCAAGAGTGNGGCANNNNNNNCCCTCCTNTNNNACACNNNNGNNNNANANNNGCNNTAGGACNTTTANCTNATCCCGATATCNNCCGAGATTTTCNCCNNTAGTAAANNCTAAAAAAAAAAAANNAANNACACGNNGGTANNTGGGNGAAAAACCTGATATTNNTGTGGACTGTATNNTAGGGGGGNNNNCCCCCCATGANNTTTCNCGAGATATCTCCCCCCNANNNGAGNTTTTTTTTNNTGGNGGGGGGGGGNNAGTNGTGNTTTTTTCTAAAGAAGCNNGCCTTNCNNAAAAAAAAAAAAAAAAAAAAAANACCCCCCCCCCNTCCCCCCNNNNNNNTTTTTTTTNNNAAAAAAANNNAANNAANGGGAAAANNCCCTCCCNTNNNNNNCCCNNNNNAATGNANNATAAAAANANGNNNAANNNNCGGNNAAAAGNNTTTTNNTTTTTTTCCCCCCCNANNACNNNAAAAAAAAAAANAANNNNNGNNNNGGGGGNNNGGGGGGGNNNNCNNNNCCNNNNCNNNNTTNNAAAANNNNNNTAANNNCCCCNNNNNNGGNNNANGGNNANNNNNNNNANNNCNNNNTTTNNNNGAGAANNNAAA

>24bpd_1.0_7
NNNNNNNNNNNNNNCTGNNNNNNNNNNTATCAACGCAGAGTACATGGGCTATGATTTTAACACTATAATTTTANGGAGAAAAGATGTTCAAACATAAACATCCTTTTGGGGGAGCGTTCCTTCCCGAAAAACTATTATCCCCTATACATAATCTNAAAACGGAATGGGANANACTCCNNNNAANATAAGGTTTTTTTCCNCAGNTANATTGNANTTNGNAANANAGNGGNGGNANNTGTCNCCTCAGANAAANGNANNGAANNTCACNCAAGCNATTTTGNCGCTAGATTATTTCTCTCNGNCNANATNATTGCTAAAANANTTAACAAAACTGANTANATTTCNTNNGAGGNCCCNNNTTATTTTCTCCTNNNAANNGNAAATGCNNTCNAACTTCACTTCGANGAATAAAAGGNNTTTCANCAGAACCNCNTGGGCTTCGCTTGCTAGGCAACTGTTAANTTATTTGNGGCTCNAANNNNNGNANNAATNTTCCCNNTATGNACCTGANGTGGGCTCTGCAGGTGCTTCAAACGNTTGATAAATGGNGANNNGGTGNNTACCANANNTGNGACTGGNNGCCGNCCACTANATNGGGCAANANGCACACCTTCAGGATGCTTTTTGAGAACACGTTTTGATCCTTTATTTTTCTCGACTCCATGATCTCTTCACCTTCGTNTAAAAGANNAAAATNAAAANNAGAACNTCCACCCTCNTNCCNNNANANNTTCTTGANNTCCATNACGAACTAANNGANATNNNNNNTACNCGCNATATGGNNANN

>24bpd_1.0_8
NNNNNNNNNNNNNCTGNNNNNGNNNGTATCNCGCANAGTACATGGGCTATGATTTTAACACTATAATTTTANGNANANANGANGTTGGNCGGAAACTCNNNTTGGGTGNNGNNNNNAANGCAAAATAAAAACTTTTCNNNCNAAATAATTCCCAGATGNATGTCTNNNCTTCCTCATNAATNTCCNGTTTAATCNGAACTGGATTGTATTTTGAACATCTATGCACCGGCNAAGAAGTNCTCTCACTGANANAAGAAGNNTGCTCANACTATTGATGGCCCGAGAGTNTTTCTTNAANGCCTACATCATTTGCGTACAGGAACACTNANCTGAANNACGNTCTTGGTCAGTGCCCGCTCGCTNGTTACCTTGACAAAAAAANAGACAAAACANTCCTTCTTCCCTCCCTCNNATNAAGGTCGAACATCCAAAGACNGCGCTTTGCTTNGGCTAGGNAGCATGTATANNNAGGACGACTAGATGGGGGAANGACACACATCACTGCCCACC

>24w_1.0_2
CNNNNNNNNNNNNNNNNNGNNNNNNNNNNNNCACNNNNANTAAGGGTGTATATANTTTTACACTATAATTTNNNNNANNNNNGNNNNNGNANGNCATCNTTTTGGGGGANCCNNNGAAAAGNNAAAACTATTAACCCCTAAANAAACTCTAATNAAAGNCTGGTGGANNATTCNAGTNCACANCACCCATTTTATCTCAGCTGGACTGTTTTTGNCTTGCCANNCCGGGATAGANNCCCTCTNACGGAANNGANGAATTNTANNCCN

>24w_1.0_3
NNNNNNNNNNNNNNNNNNNNNGGNNNNNNNNTGGTATCAACGCAGAGTACATGGGCTATGATTTTAACACTATAATTTTATGGAGAAAAGATGTTCAAACATAAACATCCTTTTGGGGGAGCGTTCCTTCCCGAAGAACTATTAGCCCCTATACAGAATCTAAAAGCGGAATGGGAGATTCTCAAAACTCAGCAAAGTTTTTTATCTGAACTAGATTGTATTTTGAAAAACTATGCGGGGAGACAAACTCCTCTGACTGAAGTTAAGAATTTTGCTCGAGCTATTGATGGCCCTAGAGTATTTCTTNNCNACGAAAANCTTTTGCATATTNGAGCACGGATAGTCAATAAAGCNCTNGNNCNCNGTNTTTTTTCTCNAAATAATTGGAAATNNCATGTNTTTCACTTCCNNNNGNGAGNGCCATTNNCNAAGATCCNCCCNNCCTCNNGCNNTGTTNACAGGTTAAAATGTGTACTTTACAAGGGGACCAAAAATGTGGATAGACAAAAACNGAATGGGNNGNAAATGCGCCTTCTAAAGGTGCGNAAATTGTTTTTGNGTAAGAANGGGNCNNTGGGGNGCCNNNGAGNTCTTTTTTTTTCTGNGNNGANGAGANNNGCAACAANCCCTGCCNNNTTTCTCCACAATATNGTGNTGNNATGNNNNNNTAGNNCNNNNATNNTCCTCNNCANNNNNTGAGATTTTTGACNCNCTGANANNCNTCNNGTGCAGANGCAGACATCNNNNNNNTCGATGAAAAACTACNNANATNNCTGTTCNNNGNNTGAGNGCNGNCCNCCCNNNCNNNNNNNNTTGTTNNNNNNNNGNNNCCNANANNNNGANNGNCNNNNNTNNNGNTCNNNNTCGGNGNNGGANNNTNTNTTNNGNNNNNNNNGNNNNCCNNNNNNNNNNNNNNNCNNCTCNNNNCNNNTNNNATCGNNNNNNGGGNTNNNNNNNNNNNANNNNNNNNNTCCCCNNNCNNNNNNNCCCCCCNCCNNCCNNGANCGNAANTNGNNNNNNNNN

>24w_1.0_5
NNNNNNNNNNNNNNCTGNNNNNNNNNNTATCAACGCAGAGTACATGGGCTATGATTTTAACACTATAATTTTATGGAGAAAAGATGTTCAAACATAAACATCCTTTTGGGGGAGCGTTCCTTCCCGAANAACTATTAGCCCCTATACAAAATCTAAAAGCGGAATGGGAGANTCTTTGAACTCCAGGGGTTNTTTNAGGTCACAGGGTTTTGGACTTCCAAACAGTGCGCGGGTGTGCAAATGGCNAAATGAGGGGAAGCTTNCNAAAAATCTTTTNTTTGTTGACCCTCGCNTGTTCCCTCAACTCCNAAAGCGNNTNAATAATGTCAACANNGGTCGGTTTTATCNTTGTTGGCCCCATTATTTTTTTCTCCTTCATGGNGAAAAAAACTAGCTTCACTTCTCCCTTTNATGGCTACCTTTNTCTAAAATCCCCAGCAGCTGGTGGGNNTGGCANAATCAAATGTTTATGTGTNTGTTTGGAACGAACATGTNGCTTNNCCAACANNGANTGGGNNNGNNNGGNCNNTNNNCTNNCANTNNNTCCNCTGTNNGATNTAGGTGNNNNNNNNGTGNNANAGNCNCGNTNAATTTCTTNNCTGNNGNGNGGGCAAANNAGCNNCNCAGTTGACNCNNNNNNCGCATGAGTAATGANTGATCCNGTNCCNCTNCANNANGCACNCCACTCATATATGANATATGANGATACNGANNCANATNNNNANNCNGNNNNAGNCNANNNGAGGAAGATGNNCGNGANTGNCNAANNGCNNNTACNANTGNNGGCNTCNNNACNNNNNNNNNTNNCNGTNTNNTTNNNCGGNACNNNNNGANGNANGTGANGACGNCNGCANNNNCCANGNCNANGTNNGNCATCNNNCTCNNNNNCNNNNNNNNNNNNNNNNNNNNNTNCNAAANGCNNNANGCANNNNNTCNNTANNNNNNNNNNNNNNNNNNNNN

>24w_1.0_6
NNNNNNNNNNNNNNNNNGNNNNNNNNNNTATCNNGCAGAGTACATGGGCTATGATTTTAACACTATAATTTTANGGAGAAAAGATGTTCAAACATAAACATCCTTTTGGGGGNNNANNNGNAAAACCCNAACTTTTCCCCCCTAAATCNANTTGTAACANATCCCCNNTNNACTNTCAGGCGTAATNNCNNNTATTTCCCTGAACTTGATTGNNCCNTGAAAAACTATGCCGGGANACAAACTCCTCNNNNNNAAGNTAANAATTTAGCTCCNCGATTGATGGCCCNANAGTATTTCTTANACCCGAAGATCTTTTGCNCGCNGGAGCACATANNCNGAANAANGNCNNCCNTNNNTGTNNGCTTGCTTTCTCCGGNTNNACCCNCCAAGCNCNACCTCANCGGTTCCNNNGCGGTTTCNAATATNAAGATNCACGGCACGTGCNCACCNANGATTTNGTTGNGGGTGNACGTTGACNNAAAGGGTCNTGATCGTGAGAANNNGTTTNNCANAAAATGANCTTTTNNGGTGCNGATCTNNTTAGGGGACTN

>24w_1.0_7
NNNNNNNNNNNNCNGTTNNNNNNNNNTATCNCGCNAGTACATGGGCTATGATTTTGTCACTCTTATTTTTTNNNGAGAAGACGGGCGGGTTGCNTTATGTTTTATGCGCNNNAANGNACTNTTANACCCTCTCCNGNNNATTTATTCGCAAAATGTGTCTGTAATCCNTCGAGAAAAATCCCCNAGCTACCTGCGCGNGGGGTATGGGAATCNCCNACAGGCTGCGGGTGTGTGCNGGTGGAANAAAGGAGNNCNNGTTGAAAGANCCCTTTNTTGTTGGCCCCNCGGGGGNCCTCCCCCCNCNAACAANGCTNCTTAATANNNCAGCNNTGNNCAGTCCCCGCTCNTGGCCCCCGNCTTTGNCTCTTTNNTGANNAAANACAANACAATCTTTCTTTTCTTNCNACTATAAACNNTCNCATACCAACCCCACCNNATGGGATGGGCGGGCGANATTTACTGTCTGTGCAGTGGAAGCGNCGGTCTGTGCANGACAGCACGGNTNNNGNNGGAGGATGTGGTTGTGGTGCCNAATNTCNTTGTGAGATGTNGGTGACGNNACCTNGNGACTGCACCCGNTCTTGTTTAGCCAGTTGAGGGGAAAAGACACNGNCNTGCNCTCTTCTCCGACAAATAAACAATANAAAGTGTCCCTGANTCACTNANTGNAANNCNNNCANCTCTTAGNACACTNTNANANNANTNCAGAANCACANNNCCAANCCNNNNCNN

>24w_1.0_8
NNNNNNNNNCNNNNCTGNNNNNNNNNNTATCACGCAGAGTACATGGGCTATGATTTTAACACTATAATTTTANGNAAAAANGATGTTGAATTGTCTCCATCATTTTGGGGNNNNTGAAAGATAACNTTTACCCNCATAANGTGGAAAAATTGCAAAATGTTCGTCANCTAACTCTTGATTAATCACCCACCCAAAAGAGTTCACAGTTTTTGTGCCTTCCCCAAACTGCNTGTGTGTGNAANTGGCNGAATGACGGGAATCATGAAAAACACCTTTTGTTTAGTNNNCCTCGCGCGGGGACTCCACTCCCNAGCAACCTTAGTANTGNTATGCTGGTCNGTCNANNNNGCTNNTGAGANNGTTTTTTGATNNGAAGAAGAAGAAGACAAACACCATTTTNNNNNNCNNTNACNTNGNACTTGAAAACCAACAGCANAAGATGGGGGAGGGGNAGGCAACTGTTTGTGGTTGGATCNNNNCAGTCTGTGAGAGAGTGTACAAGCGNNCNGGCNGNGAGGTGGATGTCGTACCAGAGAGTCCTTTGTCTATGTTGGTGCATGAGGACNTTGGAACTGNACNGAACTGTTTCAACNAATTGANTGGACAATGANNGNNNCNNAGTGCTTCNNCTGCATTTCGAANNAAAGTGAGCCTGAGNCNGNNNAGGANTNNCNCNNCTCNNATANNNNTTGTGAANATTCGNNACANANNNCNANACNNGTACNNNCTTTCATGATCCAGATNATGATNNGTCACNANNANCNNNNNTCCTTTGCAGTNNCCGNNCNNTCAGGCTGATGNNTNATNTTANGNNNNTGNACNAGACTAAGNNAGTGAANNTTANNTATGCGNNNTCTGCTNTTGACGTNNGNATNGCNCTNNNGACNGGNNNNNNNNNTGCNNNNNNNNNNNNNNNNNNNNNNNNNNNNTTNANNNNNNNNNNNNNNNNNNNNNNNNNNNNNNNNNNNNNNNNANTCTTNTNNNNNNNNNNNNNNNNTTCTNGNAATTTNNCNANTCCNNNNNCNNNNCTNCNNNNNNNTNNNNN

>24w_1.0_9
NNNNNNNNNNNNNNNNNNTGNNNNNNGNNNNTATCAACGCAGAGTACATGGGCTATGATTTTAACACTATAATTTTATGGAGAAAAGATGTTCAAACATAAACATCCTTTTGGGGGAGCGTTCCTTCCCGAAGAACTATTAGCCCCTATNCAGAATCTAAAAGCGGAATGGGAGATTCCCTNAACTCACCCCANNTTTTTTTATCTGANNTATTTTGTATTTTGAAAAACTATGCGGGGAGACAAACTCCTCNGACNAAAGNTAANANNTTTGCNCCNNCTATTGATGGCCCTAGAGTATTTCTTAAACGCGNNGATCTTTTGCAAACANAANCNCATNAACTGAATAATGCTCTNGNNCAGGGNNTGCNTGCTAGTATCNNGGAAANACCGAGTCGAACCTNNACNGTTGCNGGAATTAGTTGACGTTCANCGCANNNNNTGGGCTTTTTCNNGGATAANATTGTGTANTATTCATGGGACACAAAGATGGGGAATCATNNAAACCATNTGNN

>24w_1.0_10
ANNNNNNNNNNNNNNNNCNGNNNNNNGNNNNTATCAACGCAGAGTACATGGGCTATGATTTTAACACTATAATTTTATGGAGAAAAGATGTTCAAACATAAACATCCTTTTGGGGGAGCGTTCCTTCCCGAAGAACTATTAGCCCCTATACAGAATCTAAAAGCGGAATGGGAGATTCTCAAAACTCACCAAANATTTTTTTATCAGATCTAGTTTGTATTTTGAAAAACTATGCGGGGAGACAAACTCCTCTGACTGAAGTNAAGAATTATGCTCGCGCGATTGATGGCCCTANAGTATTTCTTAAACGCGAANATCTTTTGCATACAGGACCACATAAACTGAATAATGCTCTTGGTCAGTGTTTGCNTTGCNAANTATCTTGGGAAAACCCCTGTTNNAANNGAAACNNGTGCNGGNCCNACNTTNANNNCTACCGCAACCNNNNNNNCCNTATCTNGNTTNAGATGGTGTANTNNACATGGNAGCCNAANGATGTGGANCGACNNNNNNCTATTGTNGACAANGTGCNCTNNNTANGTGCTGANTTCACTCCTGTACCAAANGANNNNGTGGACNCNAANNTCTNNTTAATCNNNNTCTNNNNNTTGNGCANNNNCNCTCTCNTTTNACTANANATTGCTNANGANNNNCATNNNGNNNNNTAACTTATNCCTANNNT

>24w_1.5_1
NNNNNNNNNNNNNNNNNNNNNNNNNATCNNGCAGAGTACATGGGCTTACAAAAAGGTGCGATATGAAAAATCAAGAGGAGTCTGGCTGGCAAGCTTTTCTGACGTTATGCTCNAAANNGCAAAAANAGANGTTTTTACAAGACGTTTTTTTNCTGTGTTTTTNNNTGAAGGNNNANGANAAAAACCGTAACAGANNGGN

>24w_1.5_2
NNNNNNNNNNNNNNNNNNNNNNNTATCACGCNGAGTACATGGGCTTACAAAAAGGTGCGATATGNANNNNNNNNNNNNNNCNGGCTGGGAANCTTTTTTTTGCGGTGCCNNAAAAAGNCGGCAAGAAATTTTTNACNAACCNTTTCNTNNNNTCTTGGCTGNGGNNNCNNTAAACNNCCCCCNNNNGCCGNNNTNNNCCNNNTTTTTTNAAGTGNCTCNCNCN

>24w_1.5_3
NNNNNNNNNNNNNNNNNNNNNNNNNNNNGNTATCAACGCAGAGTACATGGGCTTACAAAAAGGTGCGATATGAAAAATCAAGAGGAGTCTGGCTGGCAAGCTTTTCTGACATTATGCTCTAAAATGCAAAAAGAAAAGTTTTTACAAGACCTTTTTTCGCTGTTTTTGTCTTTTGGCGAACGTAAAGATGTCGCTTCTCGCTATCATATCATTCGAGCTCTTTTAGAAGGGGAGCTCACTCAAAGAGAGATAGCAGAGAAATACGGAGTCAGTATCGCACAAATTACCAGAGGATCTAATGCCCTTAAAGGATCAGATCCTCAATTTAAAGAGTTTTTACAAAAAGAGATCTGATCTTCTTTTGTAAAATACAAATAAAATTGAAAGTATTTGTATGCGCGCGTTGTNNATGAGCACATATTCTGTTTTATCAGTTTTGGGGNNNNTGTGTATCTGCGCCACGNNNCATACAAATCCNCTTTTCNCGCAGAGTGCTTCCGAGNTTCTCCAAAATTCCTCCTNNTACCGCGTGGCTGGCTTTCTTTTGAAAGCCGGNNCTTATCCACTTGGGCATNNGGCCAATTTAAAAACCCTTTTATTGGATTAGAGAGATGTCCTATATAGAAGTNGAGAGCGTCNTTTTGTGCGCGGGATTATTCTGTCNNCAGTTTTTTCTNTGATTTTCACACNAATATTTTNCGGAAAAAATNTTTTCAAAACATAACCNNCTTTTGGGGGAACNGTCCCTTCNNNAAGANNAATACGCCCNTANNCAGAATNNAAAAGGCGGAANGGGGAAATTCTCNNNNNTCGGGAAAGTTTCTTCCCCGAANNNGGTTNTTTTCNAAAANATTTTGNGGGGAAANAAANNCCNTGGACGAAANTAAAAAATTNNCNNNGNNNNTTTGGNNNCCCCAANGNNTTNNNNAACCNNNAAAAATTTTNNCNNNNGAACAAAAAAAANGAAAAANNNNNTTNNGNNNNGTTTNNNNNNNAAANNNNNNNNNAAAANNNNNNTTGNNNGCCNNNAAANGGGGGGGNNNNANTNNNNNNNNNNNNAAAANNCANCCCCNNNNNNNNTTTNNTTNTNNNTNNNGGGNNNTTTTTTTTNTNNNNAAAAAANANNNTNNNAAAANAAAAAA

>24w_1.5_4
NNNNNNNNNNNNNNNNNNGGNNNNNNNNNNNTATCAACGCAGAGTACATGGGCTTACAAAAAGGTGCGATATGAAAAATCAAGAGGAGTCTGGCTGGCAAGCTTTTCTGACATTATGCTCTAAAATGCAAAAAGAAAAGTTTTTACAAGACCTTTTTTCGCTGTTTTTGTCTTTTGGCGAACGTAAAGATGTCGCTTCTCGCTATCATATCATTCGAGCTCTTTTAGAAGGGGAGCTCACTCAAAGAGAGATAGCAGAGAAATACGGAGTCAGTATCGCACAAATTACCAGAGGATCTAATGCCCTTAAAGGATCAGATCCTCAATTTAAAGAGTTTTTACAAAAAGAGATCTGATCTTCTTTTGTAAAATACAAATAAGATTGAAAGTATTTGTATGCACGCGTTGTTAATGAACAAATATTCTGTTTTAGCAGTTTTGGTACGTAAGTATAGCTGCNNCATGCNNTGCGAATCACCTTTTNNCGCTGATTGCGTCCACGATATTCTCAAAATCTTCCCCTNNCACCGTGNNCCTGGGTTTCTTTTGAANGNNGGCTNTTATCCACCTGGCCATGGGCCCAAATTAAAAACCCTTTTATTGGATTAGAAATGTGTCCTATATANAANNANAGAGCGCTCTTTTGTGCGCGGGATTATTCGGTCCCNNNTTTTCTCTTAGTTTTACACTCTAANTTTTNNNGNNNAAANGTTGTCANNCATAACCTCCTTTTGGGGGAANNGTTCCTCCCAAAAAANNATACCCCCTCTCNNNATTCAAAAGCGGGAGGGGGAANNTCNANNCTGCANNAAAGTTTTTNCCCAGACANNTTGGTTTNAAAAACNTTCNCGGNNNACAAATCCCTTGGAANNAATAAAAATTTTGGCCAACNNNTTGGGGCCCAAGANTTNNTAAACCNAGAATATTTTTCTNNNGGNNANNAAAANNNNAANNNNNNNNNNGGNNNTTTNNNNNNNNNNNNNNTTNGNAAAACNNNNNTGCCNNNNNGGGGGGGGNNTTNNNNNNNAACCCCCCCNNNCNNGGGGNNTTTTTTTNNNNNNNNNNNTTNTTTTNNNNAAAAANNNNGNNNAAANNANNNTTNNNNNNANNNNTTTNNNTTNGGTNNNNTTNTTNNNANNAAAA

>24w_1.5_6
NNNNNNNNNNNNNNNNNNNNNNNNNNNNNNNNNTATCAACGCAGAGTACATGGGCTTACAAAAAGGTGCGATATGAAAAATCAAGAGGAGTCTGGCTGGCAAGCTTTTCTGACATTATGCTCTAAAATGCAAAAAGAAAAGTTTTTACAAGACCTTTTTTCGCTGTTTTTGTCTTTTGGCGAACGTAAAGATGTCGCTTCTCGCTATCATATCATTCGAGCTCTTTTAGAAGGGGAGCTCACTCAAAGAGAGATAGCAGAGAAATACGGAGTCAGTATCGCACAAATTACCAGAGGATCTAATGCCCTTAAAGGATCAGATCCTCAATTTAAAGAGTTTTTACAAAAAGAGATCTGATCTTCTTTTGTAAAATACAAATAAGATTGAAAGTATTTGTATGCACGCGTTGTTAATGAACAAATATTCTGTTTTAGCAGTTTTGGTACGTAAGTATAGCTGCAGCATGCCATGCAAATCACCTTTTCAAGCTGATTGCGTCCCCGATATTCTCAAAATCTTCCCCTTACACCGTGCGCCGGGGTCTCTTTTTAAANNNGGCTCTTATCCACCTGGNNATTGGCCTAAATTAGAAGCCCTTTTATTNNNTCAGAGATGGTCCTNATNNAAAGAAAGAGCGTCTTTTGNGCGCGGGATTATTCTGTCGCCAGTTTTNNCTATGTTTTCACACTNNNTTTTNNGGGNAAAAAGATTTCAAANNNNAAACTCCTTTTGGGGGAGCGTNCCCTCCCGAATAACTATANCCCCCTACACAGATTNAAGAGCGGAGGGGNNATCCTCANNCTCNNNAAAGTTTTNNCCCGANNTNATTGNNTTGNNAAAAACTNNNCCGGGAACAAATCCNTTGANNGAATTAAAAATTTCGCCGACTANNAGGGNCCAGAANNNTNNNAACCNNGAAATTTNNNNCCNNNNNNAAAAAGGGAAANNNNNNNGGNNNNGNNGTTGGAAANNCTTGGGAAAAANNNNNGGGCCCANNNNGGGGGNNNTTNNNNNNNNCCCANNNNNNNNGGNNNTTNNNGNAGGNNNNTTNNNNNNGGAAAAANAGGGNNNAAAANAANNNTTTTANAAANNNNNNTTTNNGNNNTTTNTTTNTNNNNNAAAGGNNNNNNNNCNNNNTTT

>24w_1.5_7
NNNNNNNNNNNNNNNTGNNNNNNNNNNNTATCAACGCAGAGTACATGGGCTTACAAAAAGGTGCGATATGAAAAATCAAGAGGAGTCTGGCTGGCAAGCTTTTCTGACATTATGCTCTAAAATGCAAAAAGAAAAGTTTTTACAAGACCTTTTTTCGCTGTTTTTGTCTTTTGGCGAACGTAAAGATGTCGCTTCTCNCNGGCNGGGTANGGCAACCCCCTTAAAACGGGGGGTGTGTGCAAGTGGAAGAAAGGAGGNANNCANANAATCTNTNNNNCAGTGANTCCCNNANGATCAATCCNNNACNNANGGAGGCNACCCACAATTTCAAGAGTTGTTACCACAACANATCTGATCNTCTTTTGTAAANCNAANTAAGATAGAAAGNATTTGTATGTACNCNTTGNCAATTANCAAANNTTCTGATACNAACACNNTCAGATTGGATGGCCAGGCGCCACTAGACTTGCCAATGCAGTCTTTCAAGCCTGATTGTTTCCNNNATATTCAAAAGTTCCTCCTCNANGTGCTTGCCCGGCTTNCTTTTGANANNNNNANCTTAGCTACTNGNCNCTNNNCCCNANNNNNAATCCTTTTTATTTGATGANAGANATGTACTNAANGNTGTNTGANCGTCTNTTTTGNNCANGNNNATTCTGTCNNNNGATTTTTCTATGNNTTCTNACACTANTAATTTTTNNGNANAANANNNGTTCNANNATNAANCNTCNTTNTTGGGGGGAGTATCCCNTCNNNNANTCACTAANANGCCCNTATACTGCTTTCNAAATAGCNGNACNNGNNAANNTGATNATNNTNNNGANNAATTNTTTNNNNCNANAANNGNNNTNNNANNNNNANANNNTATTGCCGNCGANANNANNATCCNGCNNNNNNANNNTNAGANNTNTTGCNCNNCNNACTTGANNNNCTNNNGNNNTTCNNTANNCCNNNNNAANNNNNNNNNNNNGNNNNACNNATAANNNGNATNNNNGCTNNNNNNNAGNNATTGCNNNNNNNNNNNCNNNNGGNAAANNCNNNNNNNGNNNNNNNNNNNGNNGNNNNNNNNNNAGNNNNTNANNANNNANNNNNNNNNNNNNNNNNNNNNNNNNNNTGNNNNNNNTNNNNNNNNNNANAANNNTNNNTNNNNNNNNNNANCNNNNNN

>24w_1.5_9
NNNNNNNNNNNNNNNNNNNNNNNNNNNNTATCAACGCAGAGTACATGGGCTTACAAAAAGGTGCGATATGAAAAANNNAGAGGAGTCTGGCTGGCAAGCTTTTCTGACATTATGCTCTAAAATGCAAAAAGAAAAGTTTTTACAAGACCTTTTTTCGCTGTTTTTGTCTTTTNNNGANNNNNNAAAATCNNNNTTTCTCCTCANNNCTNNNNTGNNTCTTTTTAAAAAGGGCNNNNNNCTAAAAGANNGAAANNNAAGAAATACGGNNTCAGTATCGCAGNTATTACCAGAGGATCTAATGCCCTTAAAGGATCAGATCCTCAATTTAAAGAGTTTTTACAAAAAGAGATCTGATCTTCTTTTGTAAAATACAAATAAGATTGAAAGTATNNGTATGCACGCGTTGTTNNTGANNAAAATTNTGTTTTAGCATTTTGGTACTTNNTNNAGGTGCACNAGCNATGCAAACCAANNTTACNCNGATGGCTTCGNGATATTCAAAATTCATCCTCTTANGCGTGCCTGGCTTTCTTTTGANGCTGGNNTTATCTACNGGCGATANCCNAATAAGAAGCCTTTATTTGATAAGAGAGTTCNATNAANNNNAGCGTCTTTTTGCGNGGATATTNGTCGCAGTTTTTTNATGATTTTANACGNAATTTNATGGAAAAAGATGTTCAACATAANATCNTTTGGGGAAANTCNTTCCGAATAGAANNCCCCNNGCNAATTAAANGNNAGGGNCTTNNNNAATCGGCAAGGNNNTTNNNGAACGAATGTANTTGAAAATTTNCGGGNGAAANCTCCTNGANGANTTAAAATTGGTCAACNNNNNGGCCAAAAANNNNNNAANTAAANNNNNNNNCNNANACAAACGGATAAGTNNGNNCGGTAGANNNAANNNTTGGAAAAAGGAGGCCTANNNGGNGNNTTGGGTCTGANNNCACTGGATTTTAGNNNNGGTNNNATGGGTAAAAGGAANNNTNTNTTTAAAAGGGTTTAGGTGANNNTTNNAAAGACNNNGCNNNNTGGACNNNTACCN

>24w_1.5_10
NNNNNNNNNNNNNNNNNNNGNNNNNNNNNNNGNTATCAACGCAGAGTACATGGGCTTACAAAAAGGTGCGATATGAAAAATCAAGAGGAGTCTGGCTGGCAAGCTTTTCTGACATTATGCTCTAAAATGCAAAAAGAAAAGTTTTTACAAGACCTTTTTTCGCTGTTTTTGTCTTTTGGCGAACGTAAAGATGTCGCTTCTCGCTATCATATCATTCGAGCTCTTTTAGAAGGGGAGCTCACTCAAAGAGAGATAGCAGAGAAATACGGAGTCAGTATCGCACAAATTACCAGAGGATCTAATGCCCTTAAAGGATCAGATCCTCAATTTAAAGAGTTTTTACAAAAAGAGATCTGATCTTCTTTTGTGNAATACACATAAGANNNNGAATATATGTATACGCACGCTGTNTNTGTGCACAAATATTGTGTTTTNNCAGTTTTGGTACGTAAGTATAGCTGCAGCATGCCATGCAAATCNNCTTTTCAAGNNGATTGCTTCCAAGATNNTCCAAAATTCCTCCTCCTACCGCGTGGCCGGNNTTCCTTTGGAAACCGGGGCCTTACCACCTTGGCAATGGGCCAAATTAANAACCCTTTNATTTGATTANGAGATGTTCTTANAGAAGTAAGAGCGTCTTTTGNGCGCGGGATTATTCTGTCNNCAGTTTTTTCTATGATTTNNACACAATATTTTNACGGAAAAAGNTGTCAAACATAAACATCCTTTTGGGGGAGCGTTCCTTCCCGAANAACTATTACCCCCTATACAGAATCTAAAAGCGGAAGGGGGNNATTCTCAAACNCAGNAAGTTCTTNNNCCGAACTGAATTGATTGTGAAAACTTTGCNGGGAAAAAANNNNNNNTGANAGAANTTAAAANTTTNNGCCANCNNNNNNNNNGCCNAAAAANNNTNNNNACNAAAAAATTTTNCNNNCGGGANNNAAANNNGAAAANCCCGNGGGNCGGGTNNNNNGAAANTNNTTGNNAAAANGGGGGGNNNNNNAANGGGGGGGGNNNTNNNNTTNNANNNCCCCCGGGGNNNNTTTNNNNNGNNGGGNNNNNNGGNNAAAAANGNNAANNNAAAATTTNNAANAACNNTNTGNNNNNNNTTTTTNAAAAANNNNNNNCCNTNGGNCCCNCNNNGGGGGG

>24B_1.0_3
CAATAGCTTATAGATGTTAATTAGTAGGTATCAACGCAGAGTACATGGGCTATGATTTTAACACTATAATTTTATGGAGAAGAGCTAATCCGCCCTTAAACTCCTTTTGGGACTGCGCCCCCCTAGAGAGATGCCTACACAAATGAGGAGAACGCCTAGAGACAGAAATATTCCATAGATTCGCGCCAACCCCTTGG

>24B_1.0_4
ACATGGTTCTAGTCTGGTTCATAGTGGTATCAACGCAGAGTACATGGGCTATGATTTTAACACTATAATTTTATGGAGAAAAGATGTTCAAACATAAACATCCTTTTGGGGGAGCAAACGCTCGCGAATAATTTGCCCTCTCTTTTTGCGCTGAAGCCGAGATTTGGACTAAAAAAGGATGACTTCTCGGCCAAATGTCGCAGATGGTTTTTTCGGCGAGTACGACCAGTGGAGCTCGTCCACGAGTATTGGAGAGTACGGTTTTTTGTGGGGTCCTGTCATGCATTTCGTGCTCGCCTGGAAAAGTTAGCGGAAGGGGCGGCTCTAAGGAATAATCCTGTTCGACAAGATCTTCGCCACCTGAAACTTGCCCATCGCCACAGCCTGGAATGAACTAACCCCTAATTTTAAGTGCTTCTCCTCTGCCGCCGTTGGATCCTTAGGTATATTAAAACTGTTAATTGAAGATGCGCCTCCCGGTTGGGTTAAGCTGGAAGCGGGTAGCCG

>24B_1.0_5
TATGCTTATAGTCTGGCACATAGTGGTATCAACGCAGAGTACATGGGCTATGATTTTAACACTATAATTTTATGGAGAAAAGATGTTCAAACATAAACATCCTTTTGGGGGAGCGTTCCTTCCCGAAGAACTATTAGCCCCTATACAGAATCTAAAAGCGGAATGGGAGATTCTCAGAACTCAGGGAGTTTTTTTTCTGGACTAGATTGTATTTTTGGGCAGATAGGGGCATGGCGACCCCTCCCTGAGAGGGCGCCAAAAGGTCGCGGGGCGT

>24B_1.0_9
CCATTGGTCTAGCTGTTACATAGTGGTATCAACGCAGAGTACATGGGCTATGATTTTAACACTATAATTTTATGGAAAAAAAAAGTTCAACATAAACATCCTTATGGGGGAGCGGCCTTTAACTAGCAAGAATTATGGGCTCATCGCTCTTTTCATGATGAAGACAACTTCTCGCTTGAACTTTGCCCGGATTGCCGAGCGATCCTCCTCGTGTCAGCAAGTTACCTGTCTGGCAGCCC

>24B_1.0_11
CATGCTCTAGTCTGTCTGAAGTGGTATCAACGCAGAGTACATGGGCTATGATTTTAACACTATAATTTTATGGAGAAAAGATGTTCAAACATAAACATCCTTTTGGGGGAGCGTTCCTTCCCGAAGAACTATTAGCCCCTATACAGAATCTAAAAGCGGAATGGGAGATTCTCAAAACTCAGCAAAGTTTTTTATCTGAACTAGATTGTATTTTGAAAAACTATGCGGGGAGACAAACTCCTCTGACTGAAGTTAAGAATTTTGCTCGAGCTATTGATGGCCCTTAGTATTTCTTAAGAACGAAGATATTTTGGATCCACGAGCACGTATAATGAACAAGGCTCTTGATGGGA

>24B_1.0_12
GAATGCTCTAGTCTGGCACATAGTAGGTATCAACGCAGAGTACATGGGCTATGATTTTAACACTATAATTTTATGGAGAAAAGATGTTCAAACATAAACATCCTTTTGGGGGAGCGTTCCTTCCCGAAGAACTATTAGCCCCTATGCAGAATCTAAAAGCGTACTGGGAAATTTTCAAATCTCAGCAAATATTTTTTTGTGCAATCTGGTGAATATTGTGGAACCGTAGTGCGAGAGGGATTTCCCCCATAATAAAGGGAGACTTTTGTTGGATGTTTGGATGGCTCAACAATATTTCCTATAAGCAGAATGTGTTGCATACGGGATCACATACACTGATTCATCATTCTGTTCAGTGTTTGCTCGCTTGTTATCTTACCTAAACTTGGGATTAACCTGAAAGATTTTCCTCTTCTCCGTTTCCTCCTATCCAAATCTTGGCCCTTAGCTATGATCAATTGCGCTCAT

>24B_1.0_14
TCATCTCTAGACTGTCTAATATAGGTATCAACGCAGAGTACATGGGCTATGATTTTAACACTATAATTTTATGGAGAAAAGATGTTCAAACATAAACATCCTTTTGGGGGAGCGTTCATGGCAGAGGATCTATTATCCTCTTGGTGGGCCCTAGACGTGGTTCCGAAAATAATCGCATTACCCCTTTCAATGTATGTCCCAGGGTGTTGAGTCAGAGCCACTAGTAGAACCTCGCACGCCTTCCCGCATAATTACAAGGGGGCGACCGTTTGTGTGTAGGTGGCTTACTTTACTAGTTGAAACAAACCAAAAAGGGAAAGACTCGGTCCTATAAACCCAGATCTCCAACGAGCCTCGCGCTACCTGCGCACCGCCGTCCCCCAAACCTGGGATGGCTGAAACAAACAGATAATGCTGCTTTTCCGGC

>24B_1.0_15
ATGTGCCCAATATCTTCTGGAGCATGGGCCATCAACGACAAGCATGGTCTATGATTTTAACACTATAATTTTAAAGAGATAGATGTTCAAACATAATCCTCCTTTTGGGGGAGCTCCCAGCCCATTTGCCGACTACCCTGATGATCTCGCCTTTCACGTACTGGACAAATTCTTCCACCGATCTGCCCCCGCGGCCGACCTATCTTCTTCGTGCCCGACAAAAACCTGACTACCTCCCCATGTTCTTGGCTCACCCTGGGCCCTCAGGCGGTCACCTGCCCCGACGGCACCGCCTTCCGACCGCGAGACTTACCC

>24W_1.0_1
NNNNNNNNNNNNCNGNNNNNNNNNGGTATCAACGCAGAGTACATGGGCTATGATTTTAACACTATAATTTTATGGAGAAAAGATGTTCAAACATAAACATCCTTTTGGGGGAGCGTTCCTTCCCGAAGAACTATTAGCCCCTATACAGAATCTAAAAGCGGAATGGGAGATTCTCAAAACTCAGCAAAGTTTTTTATCTGAACTAGATTGTATTTTGAAAAACTATGCGGGGAGACAAACTCCTCTGACTGAAGTTAAGAATTTTGCTCGAGCTATTGATGGCCCTAGAGTATTTCTTAAACGCGAAGATCTTTTGCATACAGGAGCACATAAACTGAATAATGCTCTTGGTCAGTGTTTGCTTGCTAAATATCTTGGGAAAACACGTGTTGTAGCTGAAACAGGTGCGGGACAACATGGAGTAGCGNCAGCAACACCGTGTGNNNNTCTGGGATNATANNGTGTNNNAAACAANNGGNNACAAAATGNNTNNNNNNANNTACCCCTGTNNNCCNNNAANNNNNNTTTNNAGNNGNNNNNNTTANTGANNNAATNNANNNGNCGATGNNN

>24W_1.0_2
CCATTGATTCTAGTCTGTCTGTAGTAGGTATCAACGCAGAGTACATGGGCTATGATTTTAACACTATAATTTTATGGAGAAAAGATGTTCAAACATAAACATCCTTTTGGGGGAGCGTTCCTTCCCGAAGAACTATTACCCCCTATTCAGAATCTAAAAGCGGATTGGGAGATTCTCACTACTCAGCAAATTTTTACCTATTGCCTCTATTGGGGATTCAAAAACGAATGGACCAACACACACTTCTGCCCGAGTGATTACGAATTATGGTTGTTTGGTGAATCCTGTCAAGTATCTCGAACACCCGAGGACTTTAACAGAAAGGGGCAGACCTCAGAACAAGGCTCTTCGACAAGGTCTGCGCGTTAGTAACTTCGCCAAGACCGTGGCCTGGGATGAACAGGGTCTAACATATAACTGCTTCTGTTCTGCCACAACTGTTCCTTGAAGAAATAAATAGCTCATAAACAGAACCGCGATGGGGATCGATATACCGGGTGC

>24W_1.0_3
TAAGGTCCTAGCCTCGTCTACCTACTGTTGTGCACTCACACAAGGGGTCTACAAAAGTGAATATGAAAATAAAAAAATCAAGATGGACTTTTACAGATTTAGGCGATGTCTTTAAAAGAAAAAGTTTTTTTACCACTCCCTATCACTGATATTGAAAATAATTCAAAATATCTTCACACTTGACATCTGCGGCCTAATGATCTCTCTCGGCTACGAGGAAAACCTGGCTATCACCAAAAATTTCATGCTGTTCAAGGTCCACATGGAGGGTTCTCTCAACAGCCACGAGTTTGAAATAGAAGGGGAAGGGGAGGGGCCGCCCTATATAAAAACCCAAACCGCCAAGCTGATC

>24W_1.0_4
TAGGTTCTAGATCGTTACCGATTGTGATGGTATCACGCACAGTACATGGGTTAACACTATAATTTTATGGAGAAAAAAGGTTCAAACATGGACATCCTTTTGGGGGAGCGCTCCTTCCCGCAAAAAGATTATCCCCTCTACACCTTCTTTCACTGTATTGGTCTATTGTCGAAACTCAACATGTCTCTTTTCCTGAACTAATCTGTATTTTGCTTTCTAAGGGGGGATACGTCCACCACAGACTGAGGATAAAAGTTTTGCTCCAGCTAGTGAGTTCCCAGAAGATCTACTGCCCCTAAATAGATCTTATCCTCAGAGGGA

>24W_1.0_5
TGAATGTCATGCTATGCTTGGTCAATAGAGTCTCGCCCAGCCTTATTGGGTATCGTTGTGCGACAGGACTGATAAGAAAGAATAGGGGTCGAGAAGAGATGATTTCTACGGTTAACATCAAGGCAAACATTCTGCCATCTTGATAAAGCGCCTTTCCAATGATTCCGGCTAAAGTGCAGATGACCCCTGTAAACATCTGCGGCACACTGGGGTGGCAGGGCGAGCCGGACTAGTTTAGCGCTTGTTCCCGAATATTTACAAAGAACTCTCTTTTTGTGTATGTCCTGATATTCGTCAAGAACATCTGAACCAAAGATAATGAAAGGGTCCGTCCTCCGCACCTGCTTGCTGCGCCAAGCTCATCGCGGGGGGGGAGTGCTTCTCAACAATAACAGGGATGAGCCGACGCATACTGTGAACTACTGCTATGCCGCCGCTGTTGAGAATTGAAAATAATAAAATTTGGTGA

>24W_1.0_6
AACTGCGTTCATCTAAGGGTATAGTTCGTAGGTATCAACGCAGAGTACATGGGCTATGATTTTAACACTATAATTTTATGGAGAAAAGATGTTCAAACATAAACATCCTTTTGGGGGAGCGTTCCTTCCCGAAGAACTATTAGCCCCTATACAGAATCTAAAAGCGGAATGGGAGATTCTCAAAACTCAGCAAAGTTTTTTATCTGAACTAGATTGTATTTTGAAAAACTATGCGGGGAGACAAACTCCTCTGACTGAAGTTAAGAATTTTGCTCGAGCTATTGATGGCCCTAGAGTATTTCTTAAACGCGAAGATCTTTTGCATACAGGAGCACATAAACTGAATAATGCTCTTGGGCACTGTGTGCTTGCGTTTTATCTCTGGAAAAAACACGTGGTGAAACGGAAAATGTCCGGGAACATGTGGGGGGCCCACCGCCCAAGCGTGTGGTTTTTTAAGTTTAAGATGGAGAACCAACGTAAGAAACAAGGGGGTGGGAAGGACACAACCTTATGGTCGAAAAAAGGCCCTTTTGGGGCGCGGATTTCCTTCCGGAACAAAAGGCACAGGCGGACTCAAAAATGTATTAATTCTGTGTGCCCCCCGTTGGGGAAAAAACCTCCCTTTTAAAAAATATTCGCTTGGGCACGACCTTTCGACGCCAAATTTTTCCCCCGTACTCGGTCGAATTTTTTCTCCCCCGAAAAAATATTTAAAAGAAAAAAGAGAAATTCCAGAAAACTTTTGGAGAAATTTCTGGGATTTCGGTTTTGGGGTTGGGAAAGTGCCCCCAGACGGATTATGTATTTTCTCAGTATTTTCTCCTCGAATATAAGAGTCAATT

>24W_1.0_7
NNNNNNNNNNNNNNNNGNNNNNNNNGNGGTATCAACGCAGAGTACATGGGTTAACACTATAATTTTATGGAGAAAAGATGTTCAAACATAAACATCCTTTTGGGGGAGCGTTCCTTCCCGAAGAACTATTAGCCCCTATACAGAATCTAAAAGCGGAATGGGAGATTCTCAAAACTCAGCAAAGTTTTTTATCTGAACTAGATTGTATTTTGAAAAACTATGCGGGGAGACAAACTCCTCTGACTGAAGTTAAGAATTTTGCTCGAGCTATTGATGGCCCTAGAGTATTTCTTAAACGCGAAGATCTTTTGCATACAGGAGCACATAAACTGAATAATGCTCTTGGTCAGTGTTTGCTTGCTAAATATCTTGGGAAAACACGTGTTGTAGCTGAAACAGGTGCGGGACAACATGGAGTAGCAACAGCAACAGCGTGTGCTTATCTAGGATTAGATTGTGTAGTATACATGGGAGCAAAAAATGTGGAACGACAGAAACCNCATGTAGAGAAAATGCGCTTTTTATGTGCTGAAATCGTTTCTGTATCAAAAAGAGATNGTGGNNNCACAGAAGNNGCCAATTNATTCTCNNNNAANNNTNGGGGCCCCCCACNNCAANNTTNNTCCCNNNNTTNNNNNNNGGANNNNGCANNANNNNTCTTNNNAAAANNATGTCNNNNNNNNTTTTTCNNNNNNGNTNNNNNNNNCNNGNNNAANNNAAAAANNAAAA

>24W_1.0_8
CACTGCTTCTAGTCTGGCAGATAGTGGTATCAACGCAGAGTACATGGGCTATGATTTTAACACTATAATTTTATGGAGAAAAGATGTTCAAACATAAACATCCTTTTGGGGGAGCGTTCCTTCCCGAAGAACTATTAGCCCCTATACAGAATCTAAAAGCGGAATGGGAGATTCTCAAAACTCAGCAAAGTTTTTTATCTGAACTAGATTGTATTTTGAGATAACTGTGTGGGGAAACAAGTTGTTCTGAAAGTTCTTGAGCCTTTCGCGCGCCTGATGGGGTGGCCACGAGCGATTTGCCCGCCTCCCGATTGCTTTCCCTACCGGGGTCGGTTATGCCATCGGTTGCACCGAGCAGC

>24W_1.5_16
CCCATGCTTCTAGTCTGTCACATAGTGGTATCACGCAGAGTACATGGGCTTACAAAAAGGTGCGATATGAAAAATCAAGAGGAGTCTGGCTGGAAAGCTTTTCTGACATTGTGCTCTACAGTGCAAAATTAAAATAACTACCTTGATGATTTCGCCTTTCACGTATTGGACAAATTCTTCCAACTGATCTGCGCGCGAGGCCAAACGATCTTCTTCTTGTTAAGATAAGCCTGTCTACCTTCAAGTATGACGGGCTGATACTGGGCCGGCGGGCGCTCCATTGCCCAGGCGACACCGACATCCTTCCGCGCGATTTTGCCGGTTACTGTGCTGTATACAATGAGGGACCTGATCTTCTTT

>24W_1.5_22
CCATGCTCTAGTCTGTCACAATGGTATCAACGCAGAGTACATGGGCTTACAAAAAGGTGCGATATGAAAAATCAAAAGGGGTCTGGCTGGCAAGCTTTTCTGACATTATGCTCTAAAATGCAAAAAGAAAAGTTTTTACAAGACCTTTTTTCGCTGTTTTTGTGTGTACAAAATCTTAAAAATGATGTGCCCCCCTCGCCAAGCGATCTTCCTCTTGTCCAAGAGGAGACTGTCTAGTTTCAAGTATGACGGTGTGATACGGGGCCGGCGGGCGCCC

>24W_1.5_24
NNNNNNNNNNNNNNNNGNNNNNNNNNNNNGTATCAACGCAGAGTACATGGGCTTACAAAAAGGTGCGATATGAAAAATCAAGAGGAGTCTGGCTGGCAAGCTTTTCTGACATTATGCTCTAAAATGCAAAAAGAAAAGTTTTTACAAGACCTTTTTTCGCTGTTTTTGTCTTTTGGCGAACGTAAAGATGTCGCTTCTCGCTATCATATCATTCGAGCTCTTTTAGAAGGGGAGCTCACTCAAAGAGAGATAGCAGAGAAATACGGAGTCAGTATCGCACAAATTACCAGAGGATCTAATGCCCTTAAAGGATCAGATCCTCAATTTAAAGAGTTTTTACAAAAAGAGATCTGATCTTCTTTTGTAAAATACAAATAAGATTGAAAGTATTTGTATGCACGCGTTGTTAATGAACAAATATTCTGTTTTAGCAGTTTTGGTACGTAAGTATAGCTGCAGCATGCCATGCAAATCAGCTTTTCTAGCTGATTGCTTCCAAGATATTCTAAAAATCTTCCTCTTACAGCGTGNNTCNNGNTTTTTTTTGAANNGTTGCTTTTNNCCTCNTGGACAANNGGCCAAATTAAGAGGCCTTTTATTGGATTANNAGATGTTCTTATAGAATTAGGAGCGTCTTTTTNGCGCAGGATTATTCTGTCGCCAGTTTTTTCTANNATTTTAACANTAAAATTTTANGGACAAAANNNGTTTAAAAAANAAACANCCTTTTTGNNGAANNGTTCCTTCCCGAAGAANNATAACCCCCTATCCGGATTCTAAAAGCGGAANGGGNNNTTCTCATNNTCAGNNAAANTTTTNNNNCCANNNNNATNGTNTTTTNAAAACATATGTGGGGAANAAATNCCTTNNNNNGAANTAANAATTTNGNTNNACANNTGNNNGCCCAAAAAAATTNCTTAANCCNNAANTTTTTNGNNTNNANACNNNNNNNNNNNNNNNGNTGNNNNGNGNNGTNNGNAANNNNTNTNNAAANANNNNNNNNNNAANNNGGGGGNTNNNNNNNNNNCCNNNCCCCCNNGNNNTTNTTNNNNNNNNGNTTNNNNNNGNNNNNNNNGGGNNNAAAATTNNT

>24W_1.5_27
NNNNNNNNNNNCNGNNNNNNNNGNTATCAACGCAGAGTACATGGGCTTACAAAAAGGTGCGATATGAAAAATCAAGAGGAGTCTGGCTGGCAAGCTTTTCTGACATTATGCTCTAAAATGCAAAAAGAAAAGTTTTTACAAGACCTTTTTTCGCTGTTTTTGTCTTTTGGCGAACGTAAAGATGTCGCTTCTCGCTATCATATCATTCGAGCTCTTTTAGAAGGGGAGCTCAGTCTAAGATAGATAACATAGAGATACTGAGNGNNTATCGCANNNGTTANNNNAGGATCTANNGCCNNNATAAGATCGNNNNCNCGAGGGNNGAGACTTTTNNGAANAGAGATNNNATCCTCTTNNGTANNATACGNNNAACNNNGAAAGTAGNTGGNNNCACACGGTGTNNNTGNNNTAANTATTNNNTTTTAGCCTTTGTGGTTCGTTAGNNCNANNNGCACGATTCNNGGAAACTCTCTTTTTNNNNNNGATGGTTTNGNNNATNNTNAAAAGTTNNNCCGCTNNCGGCNNNCCTGGCTTCCTNNNGAAAGCTGGCNNTTANNTACTTGGCTATAGGCCTAATTAANAAGCCTTTTATTGGATTANGAGATGTTCTTATTTNNNTACGAGCGTCTTTTTCGCGCAGGATTATTNTGTCGCCAGNTTTTTCTNNGATNNNNACACAATAATTTNNCGCCNAAAAGAGGTTNNAACATAAACATCCTTTTNGGGGTNNCGTTTCTTTCTCGATNNNCGAGTANNCCCTTTTCGGATTTAANNNNGTATGGGAGTTTTNNNTTTTTCCGGNNAGTTTTTTANNNNAAAGGATGGTTNTAGAAAACTTTGNNGNAATAATTTCTCGTACGATNTTANAATTTAGTCNNACTNNNNNNNGGCTAAANNNNNCTTATCCCTNNNNNTTNNNNNTNNNNNNA

>24W_1.5_28
NNNNNNNNNNNNNTGNNNNNNNGNGNTATCAACGCAGAGTACATGGGCTTACAAAAAGGTGCGATATGAAAAATCAAGAGGAGTCTGGCTGGCAAGCTTTTCTGACATTATGCTCTAAAATGCAAAAAGAAAAGTTTTTACAAGACCTTTTTTCGCTGTTTTTGTCTTTTGGCGAACGTAAAGATGTCGCTTCTCGCTATCATATCATTCGAGCTCTTTTAGAAGGGGAGCTCACTCAAAGAGAGATAGCAGAGAAATACGGAGTCAGTATCGCACAAATTACCAGAGGATCTAATGCCCTTAAAGGATCAGATCCTCAATTTAAAGAGTTTTTACAAAAAGAGATCTGATCTTCTTTTGTAAAATACAAATAAGATTGAAAGTATTTGTATGCACGCGTTGTTAATGAACAAATATTCTGTTTTAGCAGTTTTGGTACGTAAGTATAGCTGCAGCATGCCATGCAAATCAGCTTTTCAAGCTGATTGCTTCCAAGATATTCAAAAATTCATCCTCTTACAGCGTGCCTGGCTTTCTTTTGAAAGCTGGCGCTTATCTACTTGGCGATAGGCCTCCTTAATAAGACTTTTATTTGATGATTAGAAGTTCTTATAAAAGTANNAGCGACGTTTTTTTNGGGGAGGATTATTCNNNCGCCGGTTTTTCATTGTTTTAAACATATNATTTTNTNNGANNAAAAATNTNAAANNNAAACTCNTTTTGGGGAANCTTCNTTCCCAAAAANCAATCACCCCCTNNNCGGANNTAAAANCGGAAGGGGGNATTCTCANTCTNNAGAAAATTTTTTNACCANAAAAGGNNNGGTTTTTNNAAAACTTTTGGGGGNNAAAAAANNNTCTGGAANNGANTTAAAAATTTGGGCCNGACTATTTGANNGCNGAAAANANTNATTATANNGCAAAAATTTTTNNNNACNNAACAAAAAAACNGGATNAGGNNNGGGGCAGGTNNAGGANNNNAAATCTTTGNNAAANNNGGNNNGGNNNNNANNNGGGNNGGGANNNNNNNNNNNANNNANNNNCCCTNNGNNNT

>24W_1.5_29
CCATGGTTATATCTGTTTCATAGTAGATCTCACACATAAAATGGGTTTACCAATGGTGTATAATAAAAAATAAAAGGAAAAGAGCAATCTAATTTATAATGAGTAAAGACTGTCCTGACAAGAATTTGCCAACTACCTTGTCGATCTCGCCTTTCACGAAAAGAAACAAATTCATCCAACTGATCGGCACCCGAGGCCAAACGATCTTCTTCGTGTACGAGAACAACCTGTCTATCTTCAAAGATGACATGCCTGATCCTGTCCCCATGGAGGGTCCTGTGCCCAGGCACGAGTTTGATCCTAAGGGGAAAGGGAGGGGGGTACCCTACCAATGACCCCAGCCCGACAACGTGATCGTTACCTTTGCTCATCCCTGCCCTTTGCCTGGGACATAGTGTCCCCTCTTTTTTTGTACGGCTCTAGCTCCCATGTAAAACATCCTGGCGATCCACCTGATTAACTTCCTCGCTCTTTTCCA

>24W_1.5_30
CCATGCTCTAGTCTGTCTCCTGGTAGGTATCAACGCAGAGTACATGGGCTTACAAAAAGGTGCGATATGAAAAATCAAGAGGAGTCTGGCTGGCAAGCTTTTCTGACATTATGCTCTAAAATGCAAAAAGAAAAGTTTTTACAAGACCTTTTTTCGCTGTTTTTGTCTTTTGGCGAACGTTCAGATGTCGCTCCTTTACCTTATGCGCCACACTCTGTTTTACCGGCGCCCCCGTACCCCCTCCAACATTTGCCCGCATGTTTAAGCGGCACTATCTTATTGTGTACATCAAGTTATTCGCCTCGAGCAGGCCCATATCCCAAATTGAAAGAGTTTTCCAAAAAGACATCTGATCTTCTTTTGCTCATCCCCATAAGATTGATGGTCTTGGCCTGTGCCTGGTGTTAACCGACCCATAATCCGTTCTACCGCTTTTGCGCCGCTGCTACAACGACAGCAGGCAAGCAAAATCCGCTTTTCCGCCCATTGCTTCCAGGACATTCAAAAATTCATCCTCTTACAGCGTGCCTGGCTTTCTTTTGAAAGCTGGCGCTTATCTACTTGGCGATAGGCCTAATTAAGAAGCCTTTTATTTGACTACGAGATGTTCATATATTAGTAAGAGCGTCTTTTTTGCGCAGGATTATTCTGTCACCAGATATTTTCTATGATTTTAACACTATAATTTTTATGGACAAACATGTTCTAACATAAACATCCTTTTTGAAAGACAATCCCTTCCCAAATTATCGATAAGGCCCATATGCTGATTCTAAAAGCGGAATGGGAGCATGATCATTACTTCGTCAAAGATCTTTTACCTGAACAAGATTGTATGTTGAAAAATATGCTGCGGCAGAACAATTACGTCTGACTAGAAGTAAGTAAATATCTGGTCGAAGCATATTGATCGTCCCTAAAAGAAATTTCTTAAATGGCGTAAGATCATGATGCATGACTGAGCACTAAACCTGATCATTGACTCTGCTCAAGGCTATGCATTGTAAAGCTATCGTATGCAAAAACAAGCTAGTACTGGATCAGAGCTGATACTTGAAATACTCGGAAGCAACACTGGACAATTCATGACATAGACTGCTACACTACTGTAATCCAAGTGTCAAGGACT


>24W_1.5_31
TCTCTCATCTCTAGCTGTCTCAAGTGGTATCAACGCAGAGTACATGGGCTTACAAAAAGGTGCGATATGAAAAATCAAGAGGAGTCTGGCTGGCAAGCTTTTCTGACATTATGCTCTAAAATGCAAAAAGAAAAGTTTTTACAAGACCTTTTTTCGCTGTTTTTGTCTTTTGGCGAACGTAAATATGTCCCTTCTCGCTAGCATATCATTCGAGCTCGTTTGCAAAGTGAACTAACTATAATAGAGAAATACATAGAGAGTATCACACAGTTTCCCTGAAGATCCAATGCCCTTAAAAGATCGGGAAAGAGATCAGATACTGCTTTGAAAGAGGTTTTGATCAAATAGATCTGATCTTCTGTTGAAAGTACTTTAATATGGAAAGATGTGTATGCCGCGTTGAAGTGAACTAATTTTGTGATTTTAGCAGA

>24Bpd_R2_1.0_1
CAGGTAGTTCTAGCTGGCACATAGTAGGTATCACGCAGAGTACATGGGGAAGTAAGAGCGTCTTTTTTGCGCTTGTTTATTCTGTCGCCAGTTTTTTCTACGATTTGGCGCTCCCATTTTATGGAGAAAAGATGTTCCCCATGACCATCGTTTTGGGGGAATGTTCAATGCCAGGAAACCTTATACAGTGTATACACTATA

>24Bpd_R2_1.0_2
TCCGCTCTAGTCTGGTACATGTAGGTATCAACGCAGAGTACATGGGGAAGTAAACGTCTTTTTTGCGGTATTGGAGGGGTCTTCGGCTTGACTCGCTTTCTTGGACTCTCTAGAGGAGGATGACTGAGATTGAGCGCAGGCTCTCTCACCCAACGCACTTTTTTTTTTTTAAAAACCCTACCCCAA

>24Bpd_R2_1.0_3
CCCGACTAAGAGGGTTCTGTGGTATCACGCAGAGTACATGGGGAAGATAGACTGTTAGGTTAAAAGGGAAGTCACTATATGGAGACCCAAGCTGGCTGCGCTTTAAAAATTAAGCTTGGAACCGACTCGGATCCATGTCTTGTTTTTCTTGTTTTATTGCCCTAGTCTCTAGTCACTGTGTTAATCTTACAACCAGAACTCAGTTACCCCCTGCATACACGAATACTTTCTGAACCCATGTTTATTACACTGACAAAGTTTTCGGATCCTCATTTTTACATTCAACTCAGAGACTTGTTCTTACCTTTCTTTTCCAATGTTCCTTGGTTCCATGCTTATACATGTCTCTGGCACCAATGGTACTAAGAAGTTTGAAAACCCTGTCCGACCAGTTAATGATGGTGTTTATTTTGCTTCCAATGACATTCTAACCTAATAATAGGCTGGATTTTTGGAACTACTTCA

>24Bpd_R2_1.0_4
GCCGCTCTATCTGTCACAAGTAGGTATCACGCAGAGTACATGGGGAAGTAAGAGCGTCTTTTTTGCGGGGACATTTCACGTCTCCAGTTTTTTGCTGCGTTCCGCTCTCTTTAGGGGGGGAAAATCTAGGCTCGCTGGTGGCCCCCCTCACGGAGCCA


>24Bpd_R2_1.0_5
CAGCTACTGTCGTCAGCAGTCTGCATGACGCTGTAGCTAGTCATCGCAGTCAGGGCTAAGCTCTGTTCTGGGGGCTCCCGGTTCTGTGGGTC


>24Bpd_R2_1.0_6
CCATGCTTATAGTCTGTTACATGGTGGTATCACGCAGAGTACATGGGCGACGATTTTAACACTATAATTTTGTGAAAAAGAAGGAGGCTCGACATGAACATCCTTTTGGGGGACTCTTAAAAGAACCCAGCTAGGTACCCGACCTAATCTCGCTTTAGCCTCAAATTTCATGTCCACTGTCTTCCTG


>24Bpd_R2_1.0_7
CCTGCTCTAGTCGTGGCACATAGTAGGTATCAACGCAGAGTACATGGGGAAGTAAGAGCGTCTTTTTTGCGTGGAATAGAATAGAATTCAGTGGTCGCCATTTACAACGTCCTTTCAGAAAAAAACCCGGAAAGTTACCCAACTTAATCGCCTTGCATCACATCCCCCTTTCGCCAGCTGGCGTAATAACTGAAAAGGCCCGCACCGATCGCCCTTCCCAACAGTTGCCCAGCCTGAATGGATAATGGTCTCTGAATGAAATTGCGCATTAAGCGCGGCGGGTGTGGTGGTTACTCCCAGCACGACAGCTATACTTGCCACCGCCCTACCGCCCGCTCCTTTCGCTTTCTTCCCTTCCTTTCACCCCTCGTTCGCCGGCTTTCCCCGGCAAGATCTAAATCAGGGGCTCCCTTTAGGGTTCATATTTATTGGTTTACGACATCTCAACCCCAAAAAACTTGATTATGGTGATGGTTCATAACTGGGCCATCGCCGTGATACATGGTTTTTCGCCCTTT


>24Bpd_R2_1.0_8
CTTGCTTCAAGAGTGTCTCATGTAGGTATCAACGCAGAGTACATGGGGAAGAAACGCTTTTGCTTGGAGAGGGAGGGCACAAAATGGACTAGATTTGGGCTCCTAAAAAGGAAAACAAGGATGCGACCGAGGAACCTCGCCCAGTTTTTCATGTT

>24W_R2_1.0_1
GCCGCTTATAGAGACGCTCTGTAGGTATCAACGCAGAGTACATGGGCTATGATTTTAACACTATAATTTTATGGATAGGAAAGGTTCAAGTAACATCCTTTCGGGGCCCCCCTAAAAGAACGATAAG

>24W_R2_1.0_2
CATGTCGTCCATGTCAGGTCATGATAGTGGTATCAACGCAGAGTACATGGGCTATGATTTTAACACTATAATTTTATGGAGAAAAGATGTTCAAACATAAACATCCTTTTGGGGGAGCGTTCCTTCCCGAAGAACTATTAGCCCCTATACAGAATCTAAAAGCGGAATGGGAGATTCTCAAAACTCAGCAAAGTTTTTTATCTGAACTAGATTGTATTTTGAAAAACTATGCGGGGAGACAAACTCCTCTGACTGAAGTTAAGAATTTTGCTCGAGCTATTGATGGCCCTAGAGTATTTCTTAAACGCGAAGATCTTTTGCATACAGGAGCACATAAACTGAATAATGCTCTTGGTCAGAGTTTGCTTGCGCTATATCTCGGGAAAACACCCGTTGTATACTTGAACAAAGCGCCGGCCAACTTGTAGTTTCTCCGCCACTGCGTTGTTTTATTTGAGGTTAAAATGGGTAATCAAAATGGGAAACAAGGTGGTGGAGAACCAACCGGGGGTCCGAAAAAAACCCTCATTTTAGAGTTATTTTCTTGGTAATAAAAAGTGCAGAGAACCCAAAAATGTTTTTTATTCTATCTCTCCCAGTTTGGGAAAAAACCCTCGGTTTTAAAAAAATATCGCTTGGGGCCCGACTTAGAGGACCATTATTTTTACCCCCGAGTTCTGCGGATTTTTTTCCCCCCCGTAAAATCTCAGAAAGAAAAAGACA

>24W_R2_1.0_3
NNNNN

>24W_R2_1.0_4
CCCCTGCTTCTAGTCGTGGCTCATAGTAGGTATCAACGCAGAGTACATGGGCTATGATTTTAACACTATAATTTTATGGAGAAAAGATGTTCAAACATAAACATCCTTTTGGGGGAGTGTTCCATCCCGAAGAACTATTATCCCCTATGCGGAATCCACCAGCGGGGAGGGTGAATTTCTCACCCAACACACAACATATCTCTCTTACTATAGTGTTTTTTAAAAAACAATGCGGGGAAGGAAACGCCTCTCACTGCCGTTAGAAATTGCGCGCCCCAGCGATGGCCCTAAAGTATTTCTTAAAGCGAAGATCTTTTGCATACAGGAACACAAAACTGAATACTCTCTTGGTCACGCTTGCTTGCTAAAAACCTTTTCACACCACCCCCTGTCCTGGAAAAAGGCCTGTATTTGTGTTTGTTAGTAGGCAAAA

>24W_R2_1.0_5
NNNNN

>24W_R2_1.0_6
CATAGTAGTTAATATTGTTACTCCTACTTAGAACTCTCCTAGGTCGACTACGAGTTCGAATTTAATAGTTTTAAGGCCAACGAGATTAATTAGCTCGCTCTCGCTCCCTTGAAGGAAGGAAAAGAGACTTGATGGAGGCTCTCTCCCTCATTAATTT

>24W_R2_1.0_7
CTATCAGTATTTATATCTGTTAAACAGAGATTCTCACATATAAGGAGCAATGAGAATTCACCTAACCGAAAAAGACAAATGGCTGGACACACTTTAAACGGAGTTACATGGAAAACCCTGTACCCTACCCAACTTCCCGCCTTGCATCCATCTTTCTTTCGCCAGCTGGCGTAATAACAAAGAGGCCCGCACCGATCTTCCTTCCCAACGCTTGCCCTGCCTGAATGATGAACGGACCCTGCATGGACCCATTCATTAAGCCCGGCGAGGGGGGTGGTTACGCGCAGCGTGACACACTACACTTGCCAGCGCCCTACCGCCCGCTCCTTTTTCTTTCTTCCCTTCCTTTCTCGCCACGTTCGCCTGCTTTCCCCGGCTATCTCTAAATCGGGGGCTCCCTTTAGGGTACCGATTGATTGCTTTACGGCCCCTCCCCCCCAAAAAATTTGATTATGGGGATGGTTCACGTACTGGGCCATCGCCCTGATAGACGGTTTTTCTCCCTTTGAGAATGGACTCCCCGTACTTTAGGACTGTACTCCTGTTCCGGACTGAAACTCAACTCAACCCTATCACGTCCTATTCTTTATATTGATAAAGGATTATGTCGATTTCTTGCCTAAAGGCTTGAAAAATGATCTGATTAAAATGAAACTCTTAACTTTAAATTTATAAT

>24W_R2_1.0_8
NNNNN

>24W_R2_1.5_3
AAAGACCCTGATACAAGTGTGTTCCAAGAGATCTCTCGGATACTAGAGACCCACTGCTTACTGGCTTATCGAAGTTTAGAAGTCTAACTATAGGGAGACCCAAGCTGGCTAGCGTTTATACTTAAACTTGGTACCGACCTCGGATCCATGTTTGTTTTTCTTGTTTTATTGCCACTAGTCTCTAGTCAGTGTGTTAATCTTACAACCAGAACTCAATTACCCCCTGCATACACTAATTCTTTCACACCTGGTGTTGATTACCCTGACAAAGTTTTCAGATCCTCATTTTTACATTCAACTCGGACTTGTTCTTACCTTTCTTTTCCAATGTTACTTGGTTCCATGCTATACATGTCTCTGGGACCAATGGTACTATTAGGTTTGATAACCCTGTCCTACCAGTTAATGATGGTGTTTATTTTGCTTCCACTGAGAAGTCTAACCTAATAAAAGGCTGGATTTTTGGTACTACTTTAGATTCGAAAACCCACTTCCTACTTATTGTTAATACCGCTGCTAATGTTGTTATTAAAGTCTGTGAATTTCAATTTGGTAATGATCCATTTTTGGCTGTTTATTACCACAAAAACAACAAAAGTTGGATGGAAAAATGAGTTCAAAGTTCTATTCTAATGCGAATAATTGCACCTCTTGAAATATGACTCTCAGCTTTTCTTATGGACCTTGTAGGAAAACAAGGTATTTTCAAAAATCTTAAGGGATTTGTGTTAAAAATATTGATGGTTAATTTTAAAATAGATTCCAATCCCAACCCTATGAATTTAATGCGGAA

>24Bpd_R3_1.0_1
CCCCGACTTCTATCTGGTTCCTAGTAGGTATCACGCAGAGTACATGGGCTATGATTTTAACACTATAATTTTGGGGGGTCGTCTCCTTATTCTTCTAGCCCTTTCTGCGTTCTAAAAAAAGGAAAAAAATGCAAACGCTCAAGGGCTCCTCTCTCCCGTTCTGACTTTTTTTTCTCTCTCAAATTTCCTCATATTAACTGAACTCTATGGTCTTTTCTAAAAACCACACAAAGAAGAAGAAAGCGCGTGGCCCACTCTACAAAAATAGCAACATTGTGTTGATGTCTATAACATTTGTAATGAGGTCTTCAGAGGGGGTCCCCAAGAGAGCTCTTATTTTTAAAATTGATTTTTGACAA

>24Bpd_R3_1.0_2
CTTGTCGTCCATGCAGGGCAAGCGGTGGTATCAACGCAGAGTACATGGGCTATGATTTTAACACTATAATTTTATGGAGAAAAGATGTTCAAACATAAACATCCTTTTGGGGGAGCGTTCCTTCCCGAAGAACTATTAGCCCCTATACAGAATCTAAAAGCGGAATGGGAGATTCTCAAAACTCAGCAAAGTTTTTTATCTGAACTAGATTGTATTTTGAAAAACTATGCGGGGAGACAAACTCCTCTGTGTTGATTCAAGATTAGGTTCCAGATCCTCATTTTCACATTCAATTCCTGAACGTTCTTACCTTTCGCTTACAGAGTTACTTGGTCCCATGCTGGCCCTTGGTCAGGTACCAATGGTTCAAATAGGGGTGATACCCCTGTCCTACCATTTAACGGTGGTGTTCATTTTGTTTCCTCTGCCAAACCTTCTGGGCCCCGACGCTGGATAAAATGGTACAACTTAAAAAACACCAACCGGGTCGGTACGTAATGTTCAAAACGCTGCTAATGTTGTCATTATAGTCTGTGAATTCCCTTTTGATCAAGATCGACATGTGGGCGCAAAGTACCATTTAATTTAAGTGTACACGATGGGGAAAGAATTCATAGTTTACTCAAGTGCGTATAGGTATACACTTTCGAACGTTTACTCTTTCCCTTTCATCTTCCAATTTTTCACTCCGCAAAAATTTCAAAAATGAAAGGCAATTTCCGGTACACACTTTGAGATAGTCTTGGAATACTGGATTGTCTGGGTAGGAGACTCGCTACAAGGGGTATTGATTTTTTCGCGTTGTTTTTATCCACCATTACAAGGATTCATAATAATTGGCCCTTATTTTCTGACCCACCTTTCTTTTCCAACCTCTTAATACCTTCCTATACGACGTCGCTCTTCTTCTTTCGACGAGAGAAAAAAAAAAAAAACTTGGCAAATTCCGGGCGTAATACAATACTATATACTACTCTCTCCCGTTAG

>24Bpd_R3_1.0_4
CTTAAAGTACTATCTGTCTCAAAAAGGTATCACGCAGAGTACATGGGCTATGATTTTAACACTATAATTTTATGGAGAAAAGATGTTCAAACATAAACATCCTTTTGGGGGAGCGTTCCTTCCCAAACAAGGAATAGACCCCAGATCCATGTTTGTTTTTCAATGTTTTATTGCTACTACTCTCTAAACAGAGTGTTGATCTCACAACCGTTCCTCAATTACCCCCAGCATACACGAATTCTG

>24Bpd_R3_1.0_5
CATGGGCCTGCTCTAGCTGTCACCAGTAGGTATCACGCAGAGTACTGGGCTATGATTTTCTACTATTATTTTGTGAAAAGAGGGTCGCATGATCATCCTTTTGGGGGAGCGTTCCAAAACCACAAGGATTCGAGCCCCTCTCCACGCATCATAGCCCTGTTTA

>24Bpd_R3_1.0_6
TACCCGCTTATAGTCTGGCTGTGTGGTATCAACGCAGAGTACATGGGCTATGATTTTAACACTATAATTTTATGGAGAAAAGATGTTCAAACATAAACATCCTTTTGGGGGAGCGTTCCTTCCCGAAGAACTTTTACCCCCTGTATGTAATCTAAATTTGAATGGGGAGATTCTCAAAACTCTGTGTTCTTCTTATTATGAGAACTATAGTTCTCCCTGAATACTTTAAGTCTGACACAAACGCCGTTGATTACCCTGAATAAGTTTGCAGATTCTCTTGATGCCTTCAGATCATGTCTTGATCGCACAGATCTTTTCCAATGGGAAGTGCTTCCATTCTATACTTGTCTTTGGGACCAATGGCATGCTTAGTTTCGGGGGACATGTCCTGCCGAATAAGGAAAGTGTTCTTATTACTTGGGTTAGAAGTCCCCCCTCTTGGTACGCAGGATATATGGAACTACTACACATTCGAAGACCCCTCCGGATTTGTTGGTCATAACCCTACGGCC

>24Bpd_R3_1.0_7
CCTGCTTCTAGTCGTGTCTCATAGTAGGTATCAACGCAGAGTACATGGGCTATGATTTTAACACTATAATTTTATGGAGAAAAGATGGGACACGTGACCCTGCTGGGGGGGGGGAAAACCCTGGCGGTACCCAACCTCGGCTCCTTGTTTGTTTTTCTTGTTTTATTGCCAGGCGTCTCAACTCAGAGGGCCAATCTTATAACCCTTCCTCACTTACGCCCTGCCTGCATGGATTATGGCCCCCCCGGGGTTTAGTACACTGACAAAGTTTGGAGATCCGCTTTCTTACATTCTGACCGCGACTTGTGCTTACCTTTCATTTCCCATGTCATTTGCTTCCTTGCCTTCCTTGCTCGCTGGGACCGCCGGTACTCCCAGGCTAGATCACCCTGTCCGGCTCCTTAATGGGGGTGTATATTTTGCTTCCCTGACAAGTCTCCCACCATATTAAGCTGGATTTTGGGTACTACATTGGACCCGCGCACTGATACCCTACTTATTGCCCATAACCCTACTAATGCTGTTATTAAAGTCGGGGACTCTCGATTCTGACAGGATCCACTTTTGGCTGTTTATCAGCCTAGAAACAACAATAATTGGATGGAAGCCGATTTCAGACTATATTCTAGTGCAAGAACTTGCTTTTAGAATTTGTCTCTCACTCTTATCTTAAGGACCTTGCATAGAAATCAGGGATGCTTCAAAAATCTCCATACACATTGGGTTAAAAATATGGATGGGTATAGTGCACTCTCAGCAAAGCACGCGCTGATGAGTTTATTGTGGCCTCGTCCCCGACAGACTTCTACGCCTTAAGAACACATCCATGACAGTGCCTGACTGCGCTCCTAGCATCACCTTGGTTTCAAACTTTCCCTTCTAGTCCCCCCCTTTCTTTCTTCGACCCTTTCCACCCCCTTCCCCCGCTATCCCTCCATAACCTATTTTTCTCTATCACGACCATAAC

>24Bpd_R3_1.0_8
ATTCAGCTTATAGTCGTGTCTCCAGCAGGTATCACGCAGAGTACATGGGCTATGATTTTAACACTATAATTTTTGGAGGGGGAACGCCTGCATATAATCCCCTTGGGGCCATAAAAAAACCGGAACGAGCTCATTTTGGTCCTTCCTTCCTGGGGTTCTCTTCCTCCGCTGCCGCACGAGGGTAATATCCAAGAAACTTACGGCACAGCCCCTATAATAAACATAACTAAGACCTTAAGGATGGCTACATAACTTGACTCAAACTTTTTCCGGGTTTTATTCATAACGTGTTGGTTCCCGGTCACCTGCAGAAACATGCCTCCGCTATTATTTGTTTTTTTTGGTTCCTTAAAA

>24W_R3_1.0_1
CCCATGCTTCTAGTCGTGGCAGATAGTAGGTATCAACGCAGAGTACATGGGCTATGATTTTAACACTATAATTTTATGGAAAAAAGATGTTCAAACATGAACATCCTTTTGGGGGAGCGTGAAAGGCCAAACCCGGATGTTACCCTATATAAACGCCTTGCATCAAATGTTCCATTTCTCCAGCTGGCATAATAACGAATATGCCCGCACCGATTGCCCTTCGAACACCGCCAAAGAAGAAAGGCGATCTACTCAACCTGAAAAATTCATTAAGCTCGGGGGGGGTGGTGGTTACATATAAAACGACAGCATCTCTTGCCTACGCCCTCACATCCGCTTTGTTCGCTTTCTTGCCTTGCTTTTGGGAACAATGGCCGGCTTTCCACGGCAAGCTCTAAAACAAGGGCTCCCTTTAGGGTTCCGATTTATTGCCTTACTTTGCCTCCCCTAAAAAAAACTTGATTATGGGGAAGGACCACGTATTGGGCCATCGCCCCGCTACACAGTGTTTCCAACTTTGACTTTGGAGTCCAAATTCTCTCAGAATTTACACTTGTACCGGATAGGAACATCTCTCTACCCTAGCACCACCTATTCTTCAGATATAAAAGGGTTGTTGCCAACTTCTGCCTTAGGCCTAACAATAGATATCAATTTCGATAGTTTTAAAATTTTAC

>24W_R3_1.0_2
CATGCCTCTACTCGTGGCTATGTGGTATCACGCAGAGTACTGGGCTATGATTTTCCCTATAATTTTGTGGAGGGCGGGGGGCTCTTCTTGGGGGTCCTTCTCGGGGGCCTTTGGGGCGGGGCGTGGCGGCGCTTTTTTGGGCGCCCGCCCCCCCCCGCCCGCTG

>24W_R3_1.0_3
GCCGGTAGTCCAATCTGGTCTCGTGGTGGTATCAACGCAGAGTACATGGGCTATGATTTTAACACTATAATTTTATGGAGAAAAGATGTTCAAACATAAACATCCTTTTGGGGGAGCGTTCCTTCCCGAAGAACTATTAGCCCCTATACAGAATCTAAAAGCGGAATGGGAGATTCTCAAAACTCACCAAAGTTTTTTTTCTTAGAAATATAGTGTATTTTGAAAAACTGTGCGGGGAGACAAACTCCTCTGACTGAAGTTAAAAATTTTGCTCGCGCAATGGAGGGCCCTAGAGAATTTCTTAAACGCGAAGATCTTTTGCATACAGGAGCAAAAGGCTGAATAATGCTCTTGGGCAGGGTTTGCTTGCTAATATTTGAGGAAACCGTGTTCAACCTAAAAAAGTTGCGGACACATTGGTTATCCAGAGCAAACTTCTGTTGCCTTCTTATGATCCAATGGTTATTTATAAGAGACACCACGTTGTTCGAAAAGACATTACCGGAAGGGCGCGACATTTTGCTTTTTAGGCCCGGAATTCGCAACAGAAACAAAAAAACCCTCCCGACCCAAATTGCTTCCAGTTTAAGTCTACCAAATTGGAAAAAACCTTTCCGTTTTCGCAAAGCGTAGGGGGATCACTTTGGGCGCTTATCCTTCACCCCTTTATCCTTTGAATTTTTTCAACCCCCCAAAAAAAACTTTGAAAGAAAAGGGGAAATCCATATCCACTTTCTGGGATCGGGGATCTGGGAAATAGTATTTCTGGGAATAAAGATCCCCCCCCAAGAGGTTATAGTTTTTTATCCTTTTGTGCTAATACCACAATCGTGAAAAAAAAATAATTTGGACCTGGTTGGAGCACGCCCTGCCCCTT

>24W_R3_1.0_5
TCCAGGCTTCATAGTCGTGGCACATAGTAGGTATCAACGCAGAGTACATGGGCTATGATTTTAACACTATAATTTTATGGAAGGAAGAGGTGCCACGATTCATCCTTGGGGGGGGGCTAAAAAACCTCAAGATATCCAACTTAATCGCCTTGCAACACATCCCCGTTTCGCCGGCTGGCGTAATAACTAAGAGGCCCGATCTCATAGCCATTCCGATTTTTGCGCAGCATGCATGGCGAATGGACGCCTTCGGGAGCAGCACATTAAGTGCGGCTGGTGAGGTGGTGCTCTACATTATGTCCGCGACACTTGCATGCCTTCTATCTCCCACTCCTTTCGCTTACTTGCGTTCCTTGCTCGCCACGATCGCCGGTTTACCCCGGTAAGCTCTAACTGGCGGACTCCCTTTAGGGTGCAATTTTTTGCTTCCATCACCACCTCCCCTTCCTATTGGTAGGGTGATGGTTCACTAAATGGGCCCTCGCTCTGATAAACCATTTTTCGCCCTTTGCCTAGGAGTCCACGTTCTTTGTAGAGGACTCTTGATCCTAACTGGATCATCACTCATCCTTATTTTACTCTAGTAATCTCATCTATAATTGGAATAAGCCGATTTCATACAATTATTTAAAA

>24W_R3_1.0_6
GCCATGCTTCTAGTCGTGGCACATAGTGGTATCAACGCAGAGTACATGGGAACACTATAATTTTATGGAGAAAGATGGTCAGACATAAACATCCTTTTGGGGGACGTTGTTCCTTTGAGAAATTGACCACGATGACAGGCTAAAGGCCGAGCGATTTTCTAGTATTCATTCATTCATTCATACA

>24W_R3_1.0_8
CACCTTCAGCTTCTATCGTGCTCTCATAGTGCTATCCCGCTAGTCTGGGCTATGATTTTCCCTATTTTTTTTTTGTAGAGAGGGTCCCCATCCCAGCCTCTTTTGGGGGATTTCTAAGCGCGGGGACCGAGCTCAGATCCTGTTGTTTCCCTCCCCA

>24W_R3_1.0_9
NNNNNNNNNNNNNNNNNNNNNNNNNNNNNNNTATCAACGCAGAGTACATGGGCTATGATTTTAACACTATAATTTTATGGAGAAAAGATGTTCAAACATAAACATCCTTTTGGGGGAGCGTTCCTTCCCGAAGAACTATTAGCCCCTATACAGAATCTAAAAGCGGAATGGGAGATTCTCAAAACTCAGCAAAGTTTTTTATCTGAACTAGATTGTATTTTGAAAAACTATGCGGGGAGACAAACTCCTCTGACTGAAGTTAAGAATTTTGCTCGAGCTATTGATGGCCCTAGAGTATTTCTTAAACGCGAAGATCTTTTGCATACAGGAGCACATAAACTGAATAATGCTCTTGGTCAGTGTTTGCTTGCTAAATATCTTGGGAAAACACGTGTTGTAGCTGAAACAGGTGCGGGACAACATGGAGTAGCAACAGCAACACCGTGTGCTTATCTAGGATTATATTGTGNNNTATACNAGGGGGAACNAAATGTGGGGNACNGCCAAACCCNGTGGAGAGAAAATGNCNTTTTTAAGGNNNNGATTTCCTCNNNGAAACAANGGNNATATTGGGGCACCCAAATGTGCTGTCTGTNGCTCTCTNCCAGATGGGGAAAAAANNNCTCCCTTTCACACANNNTCGTAGGGGAACCGNNATTNNNNCCTNTANTTTNCCCCNNNNCCNNCNNNATTTTTNNCCTCCNATAAANNCCTTAAAAAAAAAGNAANATCCNANNCCATCCCCNNNCANTATTCGGGAANNTGNNNTNNNCGGATGAAAGAAGGGNCCNNNNACNTCNNNGNNTTTTTNNCGATGTTTTACCCCCACCCCNGNGNNNCAAATNNGGGGANNNGGGANNGGNNAAGAATGGNNNTTTTAGAGNNTGNNNTTTTTTTGTTAGAAAAAANNNNNAAANNNNNNNNNNNNNNNNNNNNNNNTTTNNNNNNNANNGNNNNANAAAAAAAAAAAAAANNNNNAAAAAANNNNNNNNNNNNNNNNNTTNNNNTTNTCNNNNNNNNNNNNNNNNNNNNNNNNNNNNNNNCNNCT

>24W_R3_1.5_1
ACAGCTTTATATTCTGTGGTATCACGCAAAACATGGGCTTACAAAGGGCCATATGATTTTAAAAAAAAAGAGGACTGGCTGGAAATCATCCGCTGTGCCCTTAAAAAGGAGATGTTTTATTAATACATTTTAATTAT

>24W_R3_1.5_2
CTTCCCCTCATAGATCACTGTGGTATCACGCAGAGTACATGGGATTACAAAAGGTGCGATATGATTGAAAAAGGGTCTGGCTGGCGGCTCTTCTGACTGTCCCCTAAAAAAGACAATGAAAGGCTAGGGGCGCCTCCCTCCTTTTATACTTTTTTCATACGTTGAACCCCCTCTCCCCCGGTATTCCCAACAATCCAAAAAAAGGGGGAGGGGGGGACCC

>24W_R3_1.5_11
NNNNNNNNNNNNNNNNNNNNNNNNNNNGTATCAACGCAGAGTACATGGGGAACGTAAAGATGNNNNTTCTCNNNNNNNNNANNNNTNNNAGCTCTGNNANAAAGGGGAGGCTATCGNTNAAANNTANCCTAGGTACCGAGCTCGGATCCATGTTTGTTTTTCTTGTTTTATTGCCACTAGTCTCTAGTCAGTGTGTTAATCTTACAACCAGAACTCAATTACCCCCTGCATACACTAGTTCTTTCACACGTGGTGTTTATTACCCTGACAAAGTTTTCAGATCCTCAGTTTTACATTCAACTCACGACTTGTTCTTACCTTTCTTTTCCAATGTTACTTGGTTCCATGCTATACATGTCTCTGGGACCAATGGTACTAAGAGGTTTGATAACCCTGTCCTACCATTTANTGATGGTGTTTATTTTGCTTCCACAGAGAAGTCTAACATAATANNAGGCTGGATTTTTGGTACTACATTAGATTCGAAGACCCAGTCACTACTTATTGTTAATAACGCTACTAATGTTGTTATTAAAGTCNNGGAATTAAAATTTAGTAATGATCCATTTNCGNGGTGCTTATTACCACATACACTANNNNNGTTGGATGGAAAGTGAGTTCAGAGTTTATTCTAGTGCGNNTAAATGCACTTNAGAATATGTCTCTCAGCCATTNCNTATGTACCTTGAACGAGATNGGGGTAATTTCAAATATCTTAGGAAATTTGCGNNTNAGAATNTGGATGAGTNTTTTAATATACCGTCGANNNNCNCNCCGANNGATTTAATGCGTGATCTNCTTNNGGTTTTACGGCTTNANNCCNTAGGAAAATGGGCAANNAGGACNNNCAACAATAAGGGTCTAACTTTANNGGCTTTNNNANNNAAANANGANNNCANANGACTANNNNNNNNAANGNNNCCNNNNNCNANNAAANNNNANNNNNNTTNGGNNNNNNNNNNNNTTCNT

>24W_R3_1.5_15
CGCCTCAAATCAAGTCGTGTTCACCTAGTGAGTATCAACGCAGAGTACATGGGCTATGATTTTAACACTATAATTTTATGGAGAGAAGATGTTCAAACATAAACATCCTTTTGGGGGACCCGTTAAATCCCAACA

>24W_R3_1.5_16
GCCCTGCTCTAGTCTGGCAATAGTAGGTATCAACGCAGAGTACATGGGATTACAAAAAGGTGCGATATGAAAAATCAAGAGGAGTCTGGCTGGCAAGCTTTTCTGACATTATGCTCTAAAATGCAAAAAGAAAAGTTTTTACAAGACCTTTTTTCGCTGTTTTTGTCTTTTGGCGAACGTAAAGATGTCGCTTCTCGCTATCCTATCATTCGAGCTCTTTTAGAAGGGGCCTGCACGCCCAAAGAGAGAGCCCAGAAAAATAGCGATAAGGGAGCCCGGTGAGGCCAGAGGATCCAATGCCCTTAAAGGATCAGATCCCCAATTTAAAGAGTTTTTACAAAAAGAGATCTGATCTTCTTTTGTAAAATACCAATAACATTGACAGTATTTGTATGCACGCGTTGTTATGAACAAGTATTCTGTTTTGGCCGTTTCGGCACCTAGGTCTCCCTGCAACAAGCCCATGCAAAACCGTTTTTACAGCGGATGGCTTCCGGATATTCCAAATTTCGCCCTCTCACGGCGTGCCTGGCTTTCTTTTGAAAGCTGGCTCTTATCTACTTGGCGATAGGCCTAATTAATAAGCCTTTTATTTGACTAAGAGATGTTCTTATAGAAGTGAAGAGCGTCTATTTTTGCGCGGATTATTCTGTCGCCAGAATTTTTCTATGATTTTAACACTATTAATTTTATGGCCCCACTAATGTTCACCCATAACTCCATTTTGGGGGAACGCCCCTTCCAATAATTAGGAGCCCCTATCCGCATCTAGAAGCGGACTGGGAGCATAATATATCTTCGGAAAGTACTTCTACCACGAACTAAGATGGTAATTGTAGAAAAAATATGTGGCGGAGACAAATCTTGCGTCGGAATAGAAGCTCAAGACTATCGGTCTAACGACATGATCGCACTAAGAGTATGTACTTAAATCGCTTACGATCTATTTACTTCCAAGATCCACATAAAACTGAATGAATGCTTCATGGGGCTACGAGCTATGCCTTGATAAGATTACTTGGCTAAAACCAGAGGCTTGTTCCTGAGTACGGTGCTGAATTTCGGAACGTTCGGAACAGCACAGGCTGGATTCAGGTCAAGATTGTGCTACATACTGGTCACCATTAGCTGAAAGACT
```
