## Supplementary Data 3 for "Regulation of an iron-dependent repressor by tryptophan availability attenuates transcription of the tryptophan salvage genes in *Chlamydia trachomatis*"

```
RID: 8YFU83W9014	
Job Title:24 sequences (24bpd_1.0_1)				
Program:  
Database: nt Nucleotide collection (nt)
Query #1: 24bpd_1.0_1 Query ID: lcl|Query_19306 Length: 513

No significant similarity found.


Query #2: 24bpd_1.0_2 Query ID: lcl|Query_19307 Length: 1025

Sequences producing significant alignments:
                                                                  Max    Total Query   E   Per.                  
Description                                                       Score  Score cover Value Ident  Accession        
Chlamydia trachomatis strain L2/434/Bu complete genome            911    911   51%   0.0   97.35  AM884176.1       


Alignments:
>Chlamydia trachomatis strain L2/434/Bu complete genome
Sequence ID: AM884176.1 Length: 1038842 
Range 1: 512005 to 512533

Score:911 bits(493), Expect:0.0, 
Identities:515/529(97%),  Gaps:0/529(0%), Strand: Plus/Plus

Query  58      CTATGATTTTAACACTATAATTTTATGGAGAAAAGATGTTCAAACATAAACATCCTTTTG  117
               ||||||||||||||||||||||||||||||||||||||||||||||||||||||||||||
Sbjct  512005  CTATGATTTTAACACTATAATTTTATGGAGAAAAGATGTTCAAACATAAACATCCTTTTG  512064

Query  118     GGGGAGCGTTCCTTCCCGAAGAACTATTAGCCCCTATACAGAATCTAAAAGCGGAATGGG  177
               ||||||||||||||||||||||||||||||||||||||||||||||||||||||||||||
Sbjct  512065  GGGGAGCGTTCCTTCCCGAAGAACTATTAGCCCCTATACAGAATCTAAAAGCGGAATGGG  512124

Query  178     AGATTCTCAAAACTCAGCAAAGTTTTTTATCTGAACTAGATTGTATTTTGAAAAACTATG  237
               ||||||||||||||||||||||||||||||||||||||||||||||||||||||||||||
Sbjct  512125  AGATTCTCAAAACTCAGCAAAGTTTTTTATCTGAACTAGATTGTATTTTGAAAAACTATG  512184

Query  238     CGGGGAGACAAACTCCTCTGACTGAAGTTAAGAATTTTGCTCGAGCTATTGATGGCCCTA  297
               ||||||||||||||||||||||||||||||||||||||||||||||||||||||||||||
Sbjct  512185  CGGGGAGACAAACTCCTCTGACTGAAGTTAAGAATTTTGCTCGAGCTATTGATGGCCCTA  512244

Query  298     GAGTATTTCTTAAACGCGAAGATCTTTTGCATACAGGAGCACATAAACTGAATAATGCTC  357
               ||||||||||||||||||||||||||||||||||||||||||||||||||||||||||||
Sbjct  512245  GAGTATTTCTTAAACGCGAAGATCTTTTGCATACAGGAGCACATAAACTGAATAATGCTC  512304

Query  358     TTGGTCAGTGTTTGCTTGCTAAATATCTTGGGAAAACACGTGTTGTAGCTGAAACAGGTG  417
               ||||||||||||||||||||||||||||||||||||||||||||||||||||||||||||
Sbjct  512305  TTGGTCAGTGTTTGCTTGCTAAATATCTTGGGAAAACACGTGTTGTAGCTGAAACAGGTG  512364

Query  418     CGGGACAACATGGAGTAGCAACAGCAACAGCGTGTGCTTATCTAGGATTAGATTGTGTAG  477
               ||||||||||||||||||||||||||||||||||||||||||||||||||||||||||||
Sbjct  512365  CGGGACAACATGGAGTAGCAACAGCAACAGCGTGTGCTTATCTAGGATTAGATTGTGTAG  512424

Query  478     TATACATGGGAGCACAAGATGTGGAACGACAGAAACCNNATGTAGAGAAAATGCGCTTTT  537
               |||||||||||||| ||||||||||||||||||||||  |||||||||||||||||||||
Sbjct  512425  TATACATGGGAGCAAAAGATGTGGAACGACAGAAACCAAATGTAGAGAAAATGCGCTTTT  512484

Query  538     TAGGTGCGGAGGTCNNTTCTGTGTCAAAAAGAGCTTGTGGNNTCACAGA  586
               ||||||| || |||  ||||||  ||||| || |||||||  ||| |||
Sbjct  512485  TAGGTGCTGAAGTCGTTTCTGTAACAAAAGGATCTTGTGGACTCAAAGA  512533


Query #3: 24bpd_1.0_3 Query ID: lcl|Query_19308 Length: 702

Sequences producing significant alignments:
                                                                  Max    Total Query   E   Per.                  
Description                                                       Score  Score cover Value Ident  Accession        
Chlamydia trachomatis strain L2/434/Bu complete genome            324    324   31%   3e-89 91.52  AM884176.1       


Alignments:
>Chlamydia trachomatis strain L2/434/Bu complete genome
Sequence ID: AM884176.1 Length: 1038842 
Range 1: 512005 to 512226

Score:324 bits(175), Expect:3e-89, 
Identities:205/224(92%),  Gaps:2/224(0%), Strand: Plus/Plus

Query  54      CTATGATTTTAACACTATAATTTTATGGAGAAAAGATGTTCAAACATAAACATCCTTTTG  113
               ||||||||||||||||||||||||||||||||||||||||||||||||||||||||||||
Sbjct  512005  CTATGATTTTAACACTATAATTTTATGGAGAAAAGATGTTCAAACATAAACATCCTTTTG  512064

Query  114     GGGGAGCGTTCCTTCCCGAAGAACTATTAGCCCCTATACAGAATCTAAAAGCGGAATGGG  173
               ||||||||||||||||||||||||||||||||||||||||||||||||||||||||||||
Sbjct  512065  GGGGAGCGTTCCTTCCCGAAGAACTATTAGCCCCTATACAGAATCTAAAAGCGGAATGGG  512124

Query  174     AGATTCTCAAAACTCAGCAAAGttttttttCTGANCTAGATTGTGTTTTTTAAAAATNTA  233
               |||||||||||||||||||||||||||| ||||| ||||||||| ||||  |||||  ||
Sbjct  512125  AGATTCTCAAAACTCAGCAAAGTTTTTTATCTGAACTAGATTGTATTTTG-AAAAAC-TA  512182

Query  234     NGNGGGGANACAAACNNCTNNCAGAGAAGTTAAAAATTTNGCTC  277
                | ||||| ||||||  ||   |  |||||||| ||||| ||||
Sbjct  512183  TGCGGGGAGACAAACTCCTCTGACTGAAGTTAAGAATTTTGCTC  512226


Query #4: 24bpd_1.0_4 Query ID: lcl|Query_19309 Length: 556

Sequences producing significant alignments:
                                                                  Max    Total Query   E   Per.                  
Description                                                       Score  Score cover Value Ident  Accession        
Chlamydia trachomatis strain L2/434/Bu complete genome            291    291   58%   3e-79 80.49  AM884176.1       


Alignments:
>Chlamydia trachomatis strain L2/434/Bu complete genome
Sequence ID: AM884176.1 Length: 1038842 
Range 1: 512005 to 512329

Score:291 bits(157), Expect:3e-79, 
Identities:264/328(80%),  Gaps:4/328(1%), Strand: Plus/Plus

Query  51      CTATGATTTTAACACTATAATTTTNNGGAGAAAAGATGTTCAAACATAAACATCCTTTTG  110
               ||||||||||||||||||||||||  ||||||||||||||||||||||||||||||||||
Sbjct  512005  CTATGATTTTAACACTATAATTTTATGGAGAAAAGATGTTCAAACATAAACATCCTTTTG  512064

Query  111     GGGGAGCNTTCNAATGCANAAAGAANAGTT-TTCCCAAGACCTTTTTTCGCTGTTAAAGT  169
               ||||||| |||   | |   |||||   ||   ||| | ||    | |    |   || |
Sbjct  512065  GGGGAGCGTTC--CTTCCCGAAGAACTATTAGCCCCTATACAGAATCTAAAAGCGGAA-T  512121

Query  170     CNGATANNCACCGCACNCATCACNCTTTTTTCTCTGATCTAGATTGTATTTTGAAAAACT  229
                 || |  | |   || || ||   |||||| ||||| ||||||||||||||||||||||
Sbjct  512122  GGGAGATTCTCAAAACTCAGCAAAGTTTTTTATCTGAACTAGATTGTATTTTGAAAAACT  512181

Query  230     ATGCGGGGAGACAAACTCCTCTGACTGAAGTNAANAATTTTGCTCNNNCTATTGATGGCC  289
               ||||||||||||||||||||||||||||||| || ||||||||||   ||||||||||||
Sbjct  512182  ATGCGGGGAGACAAACTCCTCTGACTGAAGTTAAGAATTTTGCTCGAGCTATTGATGGCC  512241

Query  290     CGAGAGTATTTCTTAAACGCNAAGATCTTTTGCATACAGGAACACATAAACTGAANNGTG  349
               | |||||||||||||||||| |||||||||||||||||||| |||||||||||||   ||
Sbjct  512242  CTAGAGTATTTCTTAAACGCGAAGATCTTTTGCATACAGGAGCACATAAACTGAATAATG  512301

Query  350     NTNTNGGTCAGTGTTTCCNTGCTAANTA  377
                | | ||||||||||| | |||||| ||
Sbjct  512302  CTCTTGGTCAGTGTTTGCTTGCTAAATA  512329


Query #5: 24bpd_1.0_5 Query ID: lcl|Query_19310 Length: 552

Sequences producing significant alignments:
                                                                  Max    Total Query    E    Per.                  
Description                                                       Score  Score cover Value  Ident  Accession        
Chlamydia trachomatis strain L2/434/Bu complete genome            472    472   57%   8e-134 90.57  AM884176.1       


Alignments:
>Chlamydia trachomatis strain L2/434/Bu complete genome
Sequence ID: AM884176.1 Length: 1038842 
Range 1: 512005 to 512321

Score:472 bits(255), Expect:8e-134, 
Identities:288/318(91%),  Gaps:1/318(0%), Strand: Plus/Plus

Query  48      CTATGATTTTAACACTATAATTTTANGNAGAAAAGATGTTCAAACNTAAACATCCTTTTg  107
               ||||||||||||||||||||||||| | ||||||||||||||||| ||||||||||||| 
Sbjct  512005  CTATGATTTTAACACTATAATTTTATGGAGAAAAGATGTTCAAACATAAACATCCTTTT-  512063

Query  108     gggggngNNTNNCNNCCCGAANAANTATTANNNNNTATACAGAATCNAANNNNNGAATGG  167
               ||||| |  |  |  |||||| || |||||     ||||||||||| ||     ||||||
Sbjct  512064  GGGGGAGCGTTCCTTCCCGAAGAACTATTAGCCCCTATACAGAATCTAAAAGCGGAATGG  512123

Query  168     GAGATTCTCAAAACTCAGCAAAGTTTTTTATCTGAACTAGATTGTATTTTGAAAAACTAT  227
               ||||||||||||||||||||||||||||||||||||||||||||||||||||||||||||
Sbjct  512124  GAGATTCTCAAAACTCAGCAAAGTTTTTTATCTGAACTAGATTGTATTTTGAAAAACTAT  512183

Query  228     GCGGGGAGACAAACTCCNCTGACTGAAGTTAAGAATTTTGCTCGAGCTATTGATGGCCCT  287
               ||||||||||||||||| ||||||||||||||||||||||||||||||||||||||||||
Sbjct  512184  GCGGGGAGACAAACTCCTCTGACTGAAGTTAAGAATTTTGCTCGAGCTATTGATGGCCCT  512243

Query  288     ACAGTATTTCTTAAACGCGAAGATCTTTTGCATACNGGANCACNNAAACTGAATAATGCT  347
               | ||||||||||||||||||||||||||||||||| ||| |||  |||||||||||||||
Sbjct  512244  AGAGTATTTCTTAAACGCGAAGATCTTTTGCATACAGGAGCACATAAACTGAATAATGCT  512303

Query  348     CTTGGTCAGTGTTTGCTT  365
               ||||||||||||||||||
Sbjct  512304  CTTGGTCAGTGTTTGCTT  512321


Query #6: 24bpd_1.0_6 Query ID: lcl|Query_19311 Length: 1208

Sequences producing significant alignments:
                                                                  Max    Total Query   E   Per.                  
Description                                                       Score  Score cover Value Ident  Accession        
Chlamydia trachomatis strain L2/434/Bu complete genome            806    806   36%   0.0   99.33  AM884176.1       


Alignments:
>Chlamydia trachomatis strain L2/434/Bu complete genome
Sequence ID: AM884176.1 Length: 1038842 
Range 1: 512005 to 512449

Score:806 bits(436), Expect:0.0, 
Identities:442/445(99%),  Gaps:0/445(0%), Strand: Plus/Plus

Query  52      CTATGATTTTAACACTATAATTTTATGGAGAAAAGATGTTCAAACATAAACATCCTTTTG  111
               ||||||||||||||||||||||||||||||||||||||||||||||||||||||||||||
Sbjct  512005  CTATGATTTTAACACTATAATTTTATGGAGAAAAGATGTTCAAACATAAACATCCTTTTG  512064

Query  112     GGGGAGCGTTCCTTCCCGAAGAACTATTAGCCCCTATACAGAATCTAAAAGCGGAATGGG  171
               ||||||||||||||||||||||||||||||||||||||||||||||||||||||||||||
Sbjct  512065  GGGGAGCGTTCCTTCCCGAAGAACTATTAGCCCCTATACAGAATCTAAAAGCGGAATGGG  512124

Query  172     AGATTCTCAAAACTCAGCAAAGTTTTTTATCTGAACTAGATTGTATTTTGAAAAACTATG  231
               ||||||||||||||||||||||||||||||||||||||||||||||||||||||||||||
Sbjct  512125  AGATTCTCAAAACTCAGCAAAGTTTTTTATCTGAACTAGATTGTATTTTGAAAAACTATG  512184

Query  232     CGGGGAGACAAACTCCTCTGACTGAAGTTAAGAATTTTGCTCGAGCTATTGATGGCCCTA  291
               ||||||||||||||||||||||||||||||||||||||||||||||||||||||||||||
Sbjct  512185  CGGGGAGACAAACTCCTCTGACTGAAGTTAAGAATTTTGCTCGAGCTATTGATGGCCCTA  512244

Query  292     GAGTATTTCTTAAACGCGAAGATCTTTTGCATACAGGAGCACATAAACTGAATAATGCTC  351
               ||||||||||||||||||||||||||||||||||||||||||||||||||||||||||||
Sbjct  512245  GAGTATTTCTTAAACGCGAAGATCTTTTGCATACAGGAGCACATAAACTGAATAATGCTC  512304

Query  352     TTGGTCAGTGTTTGCTTGCTAAATATCTTGGGAAAACACGTGTTGTAGCTGAAACACGTG  411
               |||||||||||||||||||||||||||||||||||||||||||||||||||||||| |||
Sbjct  512305  TTGGTCAGTGTTTGCTTGCTAAATATCTTGGGAAAACACGTGTTGTAGCTGAAACAGGTG  512364

Query  412     CGGGACAACATGGAGTAGCAACAGCAACAGCGTGTGCTTATCTAGGATTAGATTGTGTAG  471
               ||||||||||||||||||||||||||||||||||||||||||||||||||||||||||||
Sbjct  512365  CGGGACAACATGGAGTAGCAACAGCAACAGCGTGTGCTTATCTAGGATTAGATTGTGTAG  512424

Query  472     TATACATGGGGGCACAAGATGTGGA  496
               |||||||||| ||| ||||||||||
Sbjct  512425  TATACATGGGAGCAAAAGATGTGGA  512449


Query #7: 24bpd_1.0_7 Query ID: lcl|Query_19312 Length: 787

Sequences producing significant alignments:
                                                                  Max    Total Query   E   Per.                  
Description                                                       Score  Score cover Value Ident  Accession        
Chlamydia trachomatis strain L2/434/Bu complete genome            195    195   15%   2e-50 95.04  AM884176.1       


Alignments:
>Chlamydia trachomatis strain L2/434/Bu complete genome
Sequence ID: AM884176.1 Length: 1038842 
Range 1: 512005 to 512125

Score:195 bits(105), Expect:2e-50, 
Identities:115/121(95%),  Gaps:0/121(0%), Strand: Plus/Plus

Query  49      CTATGATTTTAACACTATAATTTTANGGAGAAAAGATGTTCAAACATAAACATCCTTTTG  108
               ||||||||||||||||||||||||| ||||||||||||||||||||||||||||||||||
Sbjct  512005  CTATGATTTTAACACTATAATTTTATGGAGAAAAGATGTTCAAACATAAACATCCTTTTG  512064

Query  109     GGGGAGCGTTCCTTCCCGAAAAACTATTATCCCCTATACATAATCTNAAAACGGAATGGG  168
               |||||||||||||||||||| |||||||| |||||||||| ||||| ||| |||||||||
Sbjct  512065  GGGGAGCGTTCCTTCCCGAAGAACTATTAGCCCCTATACAGAATCTAAAAGCGGAATGGG  512124

Query  169     A  169
               |
Sbjct  512125  A  512125


Query #8: 24bpd_1.0_8 Query ID: lcl|Query_19313 Length: 510

No significant similarity found.


Query #9: 24w_1.0_2 Query ID: lcl|Query_19314 Length: 267

No significant similarity found.


Query #10: 24w_1.0_3 Query ID: lcl|Query_19315 Length: 1023

Sequences producing significant alignments:
                                                                  Max    Total Query    E    Per.                  
Description                                                       Score  Score cover Value  Ident  Accession        
Chlamydia trachomatis strain L2/434/Bu complete genome            475    475   27%   7e-135 96.45  AM884176.1       


Alignments:
>Chlamydia trachomatis strain L2/434/Bu complete genome
Sequence ID: AM884176.1 Length: 1038842 
Range 1: 512005 to 512286

Score:475 bits(257), Expect:7e-135, 
Identities:272/282(96%),  Gaps:0/282(0%), Strand: Plus/Plus

Query  56      CTATGATTTTAACACTATAATTTTATGGAGAAAAGATGTTCAAACATAAACATCCTTTTG  115
               ||||||||||||||||||||||||||||||||||||||||||||||||||||||||||||
Sbjct  512005  CTATGATTTTAACACTATAATTTTATGGAGAAAAGATGTTCAAACATAAACATCCTTTTG  512064

Query  116     GGGGAGCGTTCCTTCCCGAAGAACTATTAGCCCCTATACAGAATCTAAAAGCGGAATGGG  175
               ||||||||||||||||||||||||||||||||||||||||||||||||||||||||||||
Sbjct  512065  GGGGAGCGTTCCTTCCCGAAGAACTATTAGCCCCTATACAGAATCTAAAAGCGGAATGGG  512124

Query  176     AGATTCTCAAAACTCAGCAAAGTTTTTTATCTGAACTAGATTGTATTTTGAAAAACTATG  235
               ||||||||||||||||||||||||||||||||||||||||||||||||||||||||||||
Sbjct  512125  AGATTCTCAAAACTCAGCAAAGTTTTTTATCTGAACTAGATTGTATTTTGAAAAACTATG  512184

Query  236     CGGGGAGACAAACTCCTCTGACTGAAGTTAAGAATTTTGCTCGAGCTATTGATGGCCCTA  295
               ||||||||||||||||||||||||||||||||||||||||||||||||||||||||||||
Sbjct  512185  CGGGGAGACAAACTCCTCTGACTGAAGTTAAGAATTTTGCTCGAGCTATTGATGGCCCTA  512244

Query  296     GAGTATTTCTTNNCNACGAAAANCTTTTGCATATTNGAGCAC  337
               |||||||||||     |||| | ||||||||||   ||||||
Sbjct  512245  GAGTATTTCTTAAACGCGAAGATCTTTTGCATACAGGAGCAC  512286


Query #11: 24w_1.0_5 Query ID: lcl|Query_19316 Length: 960

Sequences producing significant alignments:
                                                                  Max    Total Query   E   Per.                  
Description                                                       Score  Score cover Value Ident  Accession        
Chlamydia trachomatis strain L2/434/Bu complete genome            222    222   13%   9e-59 97.64  AM884176.1       


Alignments:
>Chlamydia trachomatis strain L2/434/Bu complete genome
Sequence ID: AM884176.1 Length: 1038842 
Range 1: 512005 to 512131

Score:222 bits(120), Expect:9e-59, 
Identities:124/127(98%),  Gaps:0/127(0%), Strand: Plus/Plus

Query  49      CTATGATTTTAACACTATAATTTTATGGAGAAAAGATGTTCAAACATAAACATCCTTTTG  108
               ||||||||||||||||||||||||||||||||||||||||||||||||||||||||||||
Sbjct  512005  CTATGATTTTAACACTATAATTTTATGGAGAAAAGATGTTCAAACATAAACATCCTTTTG  512064

Query  109     GGGGAGCGTTCCTTCCCGAANAACTATTAGCCCCTATACAAAATCTAAAAGCGGAATGGG  168
               |||||||||||||||||||| ||||||||||||||||||| |||||||||||||||||||
Sbjct  512065  GGGGAGCGTTCCTTCCCGAAGAACTATTAGCCCCTATACAGAATCTAAAAGCGGAATGGG  512124

Query  169     AGANTCT  175
               ||| |||
Sbjct  512125  AGATTCT  512131


Query #12: 24w_1.0_6 Query ID: lcl|Query_19317 Length: 551

Sequences producing significant alignments:
                                                                  Max    Total Query   E   Per.                  
Description                                                       Score  Score cover Value Ident  Accession        
Chlamydia trachomatis strain L2/434/Bu complete genome            115    115   11%   2e-26 98.44  AM884176.1       


Alignments:
>Chlamydia trachomatis strain L2/434/Bu complete genome
Sequence ID: AM884176.1 Length: 1038842 
Range 1: 512005 to 512068

Score:115 bits(62), Expect:2e-26, 
Identities:63/64(98%),  Gaps:0/64(0%), Strand: Plus/Plus

Query  49      CTATGATTTTAACACTATAATTTTANGGAGAAAAGATGTTCAAACATAAACATCCTTTTG  108
               ||||||||||||||||||||||||| ||||||||||||||||||||||||||||||||||
Sbjct  512005  CTATGATTTTAACACTATAATTTTATGGAGAAAAGATGTTCAAACATAAACATCCTTTTG  512064

Query  109     GGGG  112
               ||||
Sbjct  512065  GGGG  512068


Query #13: 24w_1.0_7 Query ID: lcl|Query_19318 Length: 732

No significant similarity found.


Query #14: 24w_1.0_8 Query ID: lcl|Query_19319 Length: 1045

No significant similarity found.


Query #15: 24w_1.0_9 Query ID: lcl|Query_19320 Length: 514

Sequences producing significant alignments:
                                                                  Max    Total Query    E    Per.                  
Description                                                       Score  Score cover Value  Ident  Accession        
Chlamydia trachomatis strain L2/434/Bu complete genome            412    412   58%   5e-116 89.11  AM884176.1       


Alignments:
>Chlamydia trachomatis strain L2/434/Bu complete genome
Sequence ID: AM884176.1 Length: 1038842 
Range 1: 512005 to 512305

Score:412 bits(223), Expect:5e-116, 
Identities:270/303(89%),  Gaps:2/303(0%), Strand: Plus/Plus

Query  53      CTATGATTTTAACACTATAATTTTATGGAGAAAAGATGTTCAAACATAAACATCCTTTTG  112
               ||||||||||||||||||||||||||||||||||||||||||||||||||||||||||||
Sbjct  512005  CTATGATTTTAACACTATAATTTTATGGAGAAAAGATGTTCAAACATAAACATCCTTTTG  512064

Query  113     GGGGAGCGTTCCTTCCCGAAGAACTATTAGCCCCTATNCAGAATCTAAAAGCGGAATGGG  172
               ||||||||||||||||||||||||||||||||||||| ||||||||||||||||||||||
Sbjct  512065  GGGGAGCGTTCCTTCCCGAAGAACTATTAGCCCCTATACAGAATCTAAAAGCGGAATGGG  512124

Query  173     AGATTCCCTNAACTCACCCCANNtttttttATCTGANNTATTTTGTATTTTGAAAAACTA  232
               |||||| |  |||||| |  |   ||||||||||||  ||  ||||||||||||||||||
Sbjct  512125  AGATTCTCAAAACTCAGCAAAG--TTTTTTATCTGAACTAGATTGTATTTTGAAAAACTA  512182

Query  233     TGCGGGGAGACAAACTCCTCNGACNAAAGNTAANANNTTTGCNCCNNCTATTGATGGCCC  292
               |||||||||||||||||||| |||  ||| ||| |  ||||| |   |||||||||||||
Sbjct  512183  TGCGGGGAGACAAACTCCTCTGACTGAAGTTAAGAATTTTGCTCGAGCTATTGATGGCCC  512242

Query  293     TAGAGTATTTCTTAAACGCGNNGATCTTTTGCAAACANAANCNCATNAACTGAATAATGC  352
               ||||||||||||||||||||  ||||||||||| |||  | | ||| |||||||||||||
Sbjct  512243  TAGAGTATTTCTTAAACGCGAAGATCTTTTGCATACAGGAGCACATAAACTGAATAATGC  512302

Query  353     TCT  355
               |||
Sbjct  512303  TCT  512305


Query #16: 24w_1.0_10 Query ID: lcl|Query_19321 Length: 682

Sequences producing significant alignments:
                                                                  Max    Total Query    E    Per.                  
Description                                                       Score  Score cover Value  Ident  Accession        
Chlamydia trachomatis strain L2/434/Bu complete genome            544    544   50%   2e-155 94.52  AM884176.1       


Alignments:
>Chlamydia trachomatis strain L2/434/Bu complete genome
Sequence ID: AM884176.1 Length: 1038842 
Range 1: 512005 to 512348

Score:544 bits(294), Expect:2e-155, 
Identities:328/347(95%),  Gaps:3/347(0%), Strand: Plus/Plus

Query  53      CTATGATTTTAACACTATAATTTTATGGAGAAAAGATGTTCAAACATAAACATCCTTTTG  112
               ||||||||||||||||||||||||||||||||||||||||||||||||||||||||||||
Sbjct  512005  CTATGATTTTAACACTATAATTTTATGGAGAAAAGATGTTCAAACATAAACATCCTTTTG  512064

Query  113     GGGGAGCGTTCCTTCCCGAAGAACTATTAGCCCCTATACAGAATCTAAAAGCGGAATGGG  172
               ||||||||||||||||||||||||||||||||||||||||||||||||||||||||||||
Sbjct  512065  GGGGAGCGTTCCTTCCCGAAGAACTATTAGCCCCTATACAGAATCTAAAAGCGGAATGGG  512124

Query  173     AGATTCTCAAAACTCACCAAANAtttttttATCAGATCTAGTTTGTATTTTGAAAAACTA  232
               |||||||||||||||| ||||   ||||||||| || |||| ||||||||||||||||||
Sbjct  512125  AGATTCTCAAAACTCAGCAAAG--TTTTTTATCTGAACTAGATTGTATTTTGAAAAACTA  512182

Query  233     TGCGGGGAGACAAACTCCTCTGACTGAAGTNAAGAATTATGCTCGCGCGATTGATGGCCC  292
               |||||||||||||||||||||||||||||| ||||||| |||||| || |||||||||||
Sbjct  512183  TGCGGGGAGACAAACTCCTCTGACTGAAGTTAAGAATTTTGCTCGAGCTATTGATGGCCC  512242

Query  293     TANAGTATTTCTTAAACGCGAANATCTTTTGCATACAGGACCACATAAACTGAATAATGC  352
               || ||||||||||||||||||| ||||||||||||||||| |||||||||||||||||||
Sbjct  512243  TAGAGTATTTCTTAAACGCGAAGATCTTTTGCATACAGGAGCACATAAACTGAATAATGC  512302

Query  353     TCTTGGTCAGTGTTTGCNTTGCNAANTATCTTGGGAAAACCCCTGTT  399
               ||||||||||||||||| |||| || |||||||||||||| | ||||
Sbjct  512303  TCTTGGTCAGTGTTTGC-TTGCTAAATATCTTGGGAAAACACGTGTT  512348


Query #17: 24w_1.5_1 Query ID: lcl|Query_19322 Length: 199

Sequences producing significant alignments:
                                                                  Max    Total Query   E   Per.                  
Description                                                       Score  Score cover Value Ident  Accession        
Chlamydia trachomatis strain L2/434/Bu complete genome            163    163   58%   6e-41 90.52  AM884176.1       


Alignments:
>Chlamydia trachomatis strain L2/434/Bu complete genome
Sequence ID: AM884176.1 Length: 1038842 
Range 1: 511390 to 511504

Score:163 bits(88), Expect:6e-41, 
Identities:105/116(91%),  Gaps:1/116(0%), Strand: Plus/Plus

Query  46      TTACAAAAAGGTGCGATATGAAAAATCAAGAGGAGTCTGGCTGGCAAGCTTTTCTGACGT  105
               |||||||||||||||||||||||||||||||||||||||||||||||||||||||||| |
Sbjct  511390  TTACAAAAAGGTGCGATATGAAAAATCAAGAGGAGTCTGGCTGGCAAGCTTTTCTGACAT  511449

Query  106     TATGCTCNAAANNGCAAAAANAGANGTTTTTACAAGACGtttttttnCTGTGTTTT  161
               ||||||| |||  ||||||| | | ||||||||||||| ||||||  |||| ||||
Sbjct  511450  TATGCTCTAAAATGCAAAAAGAAAAGTTTTTACAAGACCTTTTTTCGCTGT-TTTT  511504


Query #18: 24w_1.5_2 Query ID: lcl|Query_19323 Length: 223

No significant similarity found.


Query #19: 24w_1.5_3 Query ID: lcl|Query_19324 Length: 1142

Sequences producing significant alignments:
                                                                  Max    Total Query   E   Per.                  
Description                                                       Score  Score cover Value Ident  Accession        
Chlamydia trachomatis strain L2/434/Bu complete genome            905    905   65%   0.0   87.00  AM884176.1       


Alignments:
>Chlamydia trachomatis strain L2/434/Bu complete genome
Sequence ID: AM884176.1 Length: 1038842 
Range 1: 511390 to 512132

Score:905 bits(490), Expect:0.0, 
Identities:656/754(87%),  Gaps:12/754(1%), Strand: Plus/Plus

Query  53      TTACAAAAAGGTGCGATATGAAAAATCAAGAGGAGTCTGGCTGGCAAGCTTTTCTGACAT  112
               ||||||||||||||||||||||||||||||||||||||||||||||||||||||||||||
Sbjct  511390  TTACAAAAAGGTGCGATATGAAAAATCAAGAGGAGTCTGGCTGGCAAGCTTTTCTGACAT  511449

Query  113     TATGCTCTAAAATGCAAAAAGAAAAGtttttacaagaccttttttcgctgtttttgtctt  172
               ||||||||||||||||||||||||||||||||||||||||||||||||||||||||||||
Sbjct  511450  TATGCTCTAAAATGCAAAAAGAAAAGTTTTTACAAGACCTTTTTTCGCTGTTTTTGTCTT  511509

Query  173     ttGGCGAACGTAAAGATGTCGCTTCTCGCTATCATATCATTCGAGCTCTTTTAGAAGGGG  232
               ||||||||||||||||||||||||||||||||||||||||||||||||||||||||||||
Sbjct  511510  TTGGCGAACGTAAAGATGTCGCTTCTCGCTATCATATCATTCGAGCTCTTTTAGAAGGGG  511569

Query  233     AGCTCACTCAAAGAGAGATAGCAGAGAAATACGGAGTCAGTATCGCACAAATTACCAGAG  292
               ||||||||||||||||||||||||||||||||||||||||||||||||||||||||||||
Sbjct  511570  AGCTCACTCAAAGAGAGATAGCAGAGAAATACGGAGTCAGTATCGCACAAATTACCAGAG  511629

Query  293     GATCTAATGCCCTTAAAGGATCAGATCCTCAATTTAAAGAGTTTTTACAAAAAGAGATCT  352
               ||||||||||||||||||||||||||||||||||||||||||||||||||||||||||||
Sbjct  511630  GATCTAATGCCCTTAAAGGATCAGATCCTCAATTTAAAGAGTTTTTACAAAAAGAGATCT  511689

Query  353     GATCTTCTTTTGTAAAATACAAATAAAATTGAAAGTATTTGTATGCGCGCGTTGTNNATG  412
               |||||||||||||||||||||||||| ||||||||||||||||||| ||||||||  |||
Sbjct  511690  GATCTTCTTTTGTAAAATACAAATAAGATTGAAAGTATTTGTATGCACGCGTTGTTAATG  511749

Query  413     AGCACATATTCTGTTTTATCAGTTTTGGGGNNNNTGTGTATCTGCGCCACGNNNCATACA  472
               | || ||||||||||||| |||||||||       || || ||||  || |   ||| ||
Sbjct  511750  AACAAATATTCTGTTTTAGCAGTTTTGGTACGTAAGTATAGCTGCAGCATGC--CATGCA  511807

Query  473     AATCCNCTTTTCNCGCAGAGTGCTTCCGAGNTTCTCCAAAATTCCTCCTNNTACCGCGTG  532
               ||||  ||||||  || || ||||||| || |  || ||||||| ||||  ||| |||||
Sbjct  511808  AATCAGCTTTTCAAGCTGATTGCTTCCAAGATATTCAAAAATTCATCCTCTTACAGCGTG  511867

Query  533     GCTGGCTTTCTTTTGAAAGCCGGNNCTTATCCACTTGGGCATNNGGCCAATTTAAAAACC  592
                ||||||||||||||||||| ||  |||||| ||||||  ||  |||| | |||| || |
Sbjct  511868  CCTGGCTTTCTTTTGAAAGCTGGCGCTTATCTACTTGGCGATA-GGCCTAATTAAGAAGC  511926

Query  593     CTTTTATTGGATTAGAGAGATGTCCTATATAGAAGTNGAGAGCGTCNTTTTGTGCGCGGG  652
               |||||||| ||||| |||||||| || |||||||||  |||||||| |||| ||||| ||
Sbjct  511927  CTTTTATTTGATTA-AGAGATGTTCT-TATAGAAGTA-AGAGCGTCTTTTT-TGCGCAGG  511982

Query  653     ATTATTCTGTCNNCAGTTTTTTCTNTGATTTTCACACNAATATTTTNCGGAAAAAATNTT  712
               |||||||||||  ||||||||||| ||||||| |||| |  |||||  ||| ||||  | 
Sbjct  511983  ATTATTCTGTCGCCAGTTTTTTCTATGATTTTAACACTATAATTTTATGGAGAAAAGATG  512042

Query  713     TTCAAAACATAACCNN-CTTTTGGGGGAACNGTCCCTTCNNNAAGANNAATACGCCCNTA  771
               |||||| ||||| |   ||||||||||| | || |||||   ||||   ||  |||| ||
Sbjct  512043  TTCAAA-CATAAACATCCTTTTGGGGGAGC-GTTCCTTCCCGAAGAACTATTAGCCCCTA  512100

Query  772     NNCAGAATNNAAAAGGCGGAANGGGGAAATTCTC  805
                 ||||||  ||||| ||||| ||| | ||||||
Sbjct  512101  TACAGAATCTAAAAG-CGGAATGGG-AGATTCTC  512132


Query #20: 24w_1.5_4 Query ID: lcl|Query_19325 Length: 1142

Sequences producing significant alignments:
                                                                  Max    Total Query   E   Per.                  
Description                                                       Score  Score cover Value Ident  Accession        
Chlamydia trachomatis strain L2/434/Bu complete genome            905    905   61%   0.0   89.05  AM884176.1       


Alignments:
>Chlamydia trachomatis strain L2/434/Bu complete genome
Sequence ID: AM884176.1 Length: 1038842 
Range 1: 511390 to 512081

Score:905 bits(490), Expect:0.0, 
Identities:626/703(89%),  Gaps:17/703(2%), Strand: Plus/Plus

Query  54      TTACAAAAAGGTGCGATATGAAAAATCAAGAGGAGTCTGGCTGGCAAGCTTTTCTGACAT  113
               ||||||||||||||||||||||||||||||||||||||||||||||||||||||||||||
Sbjct  511390  TTACAAAAAGGTGCGATATGAAAAATCAAGAGGAGTCTGGCTGGCAAGCTTTTCTGACAT  511449

Query  114     TATGCTCTAAAATGCAAAAAGAAAAGtttttacaagaccttttttcgctgtttttgtctt  173
               ||||||||||||||||||||||||||||||||||||||||||||||||||||||||||||
Sbjct  511450  TATGCTCTAAAATGCAAAAAGAAAAGTTTTTACAAGACCTTTTTTCGCTGTTTTTGTCTT  511509

Query  174     ttGGCGAACGTAAAGATGTCGCTTCTCGCTATCATATCATTCGAGCTCTTTTAGAAGGGG  233
               ||||||||||||||||||||||||||||||||||||||||||||||||||||||||||||
Sbjct  511510  TTGGCGAACGTAAAGATGTCGCTTCTCGCTATCATATCATTCGAGCTCTTTTAGAAGGGG  511569

Query  234     AGCTCACTCAAAGAGAGATAGCAGAGAAATACGGAGTCAGTATCGCACAAATTACCAGAG  293
               ||||||||||||||||||||||||||||||||||||||||||||||||||||||||||||
Sbjct  511570  AGCTCACTCAAAGAGAGATAGCAGAGAAATACGGAGTCAGTATCGCACAAATTACCAGAG  511629

Query  294     GATCTAATGCCCTTAAAGGATCAGATCCTCAATTTAAAGAGTTTTTACAAAAAGAGATCT  353
               ||||||||||||||||||||||||||||||||||||||||||||||||||||||||||||
Sbjct  511630  GATCTAATGCCCTTAAAGGATCAGATCCTCAATTTAAAGAGTTTTTACAAAAAGAGATCT  511689

Query  354     GATCTTCTTTTGTAAAATACAAATAAGATTGAAAGTATTTGTATGCACGCGTTGTTAATG  413
               ||||||||||||||||||||||||||||||||||||||||||||||||||||||||||||
Sbjct  511690  GATCTTCTTTTGTAAAATACAAATAAGATTGAAAGTATTTGTATGCACGCGTTGTTAATG  511749

Query  414     AACAAATATTCTGTTTTAGCAGTTTTGGTACGTAAGTATAGCTGCNNCATGCNNTGCGAA  473
               |||||||||||||||||||||||||||||||||||||||||||||  |||||  ||| ||
Sbjct  511750  AACAAATATTCTGTTTTAGCAGTTTTGGTACGTAAGTATAGCTGCAGCATGCCATGCAAA  511809

Query  474     TCACCTTTTNNCGCTGATTGCGTCCACGATATTCTCAAAATCTTCCCCTNNCACCGTGNN  533
               ||| |||||   ||||||||| |||| |||||||  ||| || ||| ||  || ||||  
Sbjct  511810  TCAGCTTTTCAAGCTGATTGCTTCCAAGATATTCAAAAATTCATCCTCTTACAGCGTG--  511867

Query  534     CCTGGGTTTCTTTTGAANGNNGGCTNTTATCCACCTGGCCATGGGCCCAAATTAAAAACC  593
               ||||| ||||||||||| |  |||  ||||| || |||| || ||||  |||||| || |
Sbjct  511868  CCTGGCTTTCTTTTGAAAGCTGGCGCTTATCTACTTGGCGATAGGCCT-AATTAAGAAGC  511926

Query  594     CTTTTATTGGATTA-GAAATGTGTCCTATATANAANNANAGAGCGCTCTTTTGTGCGCGG  652
               |||||||| ||||| || |||| || | |||| ||  | |||||| |||||| ||||| |
Sbjct  511927  CTTTTATTTGATTAAGAGATGT-TC-T-TATAGAAGTA-AGAGCG-TCTTTTTTGCGCAG  511981

Query  653     GATTATTCGGTCCCNNNTTTTCTCT-TAGTTTTA-CACTCTAANTTTTNNNGNNNAAANG  710
               |||||||| ||| |   |||| ||| |  ||||| |||| ||| ||||   |   ||| |
Sbjct  511982  GATTATTCTGTCGCCAGTTTTTTCTATGATTTTAACACTATAA-TTTTATGGAGAAAA-G  512039

Query  711     TTGT-CANNCATAACC-TCCTTTTGGGGGAANNGTTCCT-CCC  750
                ||| ||  ||||| | |||||||||||||   |||||| |||
Sbjct  512040  ATGTTCAAACATAAACATCCTTTTGGGGGAGC-GTTCCTTCCC  512081


Query #21: 24w_1.5_6 Query ID: lcl|Query_19326 Length: 1140

Sequences producing significant alignments:
                                                                  Max    Total Query   E   Per.                  
Description                                                       Score  Score cover Value Ident  Accession        
Chlamydia trachomatis strain L2/434/Bu complete genome            990    990   64%   0.0   90.09  AM884176.1       


Alignments:
>Chlamydia trachomatis strain L2/434/Bu complete genome
Sequence ID: AM884176.1 Length: 1038842 
Range 1: 511390 to 512119

Score:990 bits(536), Expect:0.0, 
Identities:664/737(90%),  Gaps:13/737(1%), Strand: Plus/Plus

Query  56      TTACAAAAAGGTGCGATATGAAAAATCAAGAGGAGTCTGGCTGGCAAGCTTTTCTGACAT  115
               ||||||||||||||||||||||||||||||||||||||||||||||||||||||||||||
Sbjct  511390  TTACAAAAAGGTGCGATATGAAAAATCAAGAGGAGTCTGGCTGGCAAGCTTTTCTGACAT  511449

Query  116     TATGCTCTAAAATGCAAAAAGAAAAGtttttacaagaccttttttcgctgtttttgtctt  175
               ||||||||||||||||||||||||||||||||||||||||||||||||||||||||||||
Sbjct  511450  TATGCTCTAAAATGCAAAAAGAAAAGTTTTTACAAGACCTTTTTTCGCTGTTTTTGTCTT  511509

Query  176     ttGGCGAACGTAAAGATGTCGCTTCTCGCTATCATATCATTCGAGCTCTTTTAGAAGGGG  235
               ||||||||||||||||||||||||||||||||||||||||||||||||||||||||||||
Sbjct  511510  TTGGCGAACGTAAAGATGTCGCTTCTCGCTATCATATCATTCGAGCTCTTTTAGAAGGGG  511569

Query  236     AGCTCACTCAAAGAGAGATAGCAGAGAAATACGGAGTCAGTATCGCACAAATTACCAGAG  295
               ||||||||||||||||||||||||||||||||||||||||||||||||||||||||||||
Sbjct  511570  AGCTCACTCAAAGAGAGATAGCAGAGAAATACGGAGTCAGTATCGCACAAATTACCAGAG  511629

Query  296     GATCTAATGCCCTTAAAGGATCAGATCCTCAATTTAAAGAGTTTTTACAAAAAGAGATCT  355
               ||||||||||||||||||||||||||||||||||||||||||||||||||||||||||||
Sbjct  511630  GATCTAATGCCCTTAAAGGATCAGATCCTCAATTTAAAGAGTTTTTACAAAAAGAGATCT  511689

Query  356     GATCTTCTTTTGTAAAATACAAATAAGATTGAAAGTATTTGTATGCACGCGTTGTTAATG  415
               ||||||||||||||||||||||||||||||||||||||||||||||||||||||||||||
Sbjct  511690  GATCTTCTTTTGTAAAATACAAATAAGATTGAAAGTATTTGTATGCACGCGTTGTTAATG  511749

Query  416     AACAAATATTCTGTTTTAGCAGTTTTGGTACGTAAGTATAGCTGCAGCATGCCATGCAAA  475
               ||||||||||||||||||||||||||||||||||||||||||||||||||||||||||||
Sbjct  511750  AACAAATATTCTGTTTTAGCAGTTTTGGTACGTAAGTATAGCTGCAGCATGCCATGCAAA  511809

Query  476     TCACCTTTTCAAGCTGATTGCGTCCCCGATATTCTCAAAATCTTCCCCTTACACCGTGCG  535
               ||| ||||||||||||||||| |||  |||||||  ||| || ||| |||||| ||||| 
Sbjct  511810  TCAGCTTTTCAAGCTGATTGCTTCCAAGATATTCAAAAATTCATCCTCTTACAGCGTGC-  511868

Query  536     CCGGGGTCTCTTTTTAAANNNGGCTCTTATCCACCTGGNNATTGGCCTAAATTAGAAGCC  595
               | ||  | |||||| |||   ||| |||||| || |||  || ||||||| | ||||| |
Sbjct  511869  CTGGCTT-TCTTTTGAAAGCTGGCGCTTATCTACTTGGCGATAGGCCTAATTAAGAAG-C  511926

Query  596     CTTTTATTNNNTCA-GAGATGGTCCTNATNNAAAGAAAGAGCGTCTTTTGNGCGCGGGAT  654
               ||||||||   | | |||||| || | ||   ||| |||||||||||||  |||| ||||
Sbjct  511927  CTTTTATTTGATTAAGAGATGTTCTT-ATAG-AAGTAAGAGCGTCTTTTTTGCGCAGGAT  511984

Query  655     TATTCTGTCGCCAGTTTTNNCTATG-TTTTCACACTNNN-TTTTNNGGGNAAAAAGAT-T  711
               ||||||||||||||||||  ||||| |||| |||||    ||||  ||  |||| ||| |
Sbjct  511985  TATTCTGTCGCCAGTTTTTTCTATGATTTTAACACTATAATTTTATGGAGAAAA-GATGT  512043

Query  712     TCAAANNNNAAAC-TCCTTTTGGGGGAGCGTNCCCTCCCGAATAACTATANCCCCCTACA  770
               |||||    |||| ||||||||||||||||| || ||||||| ||||||   |||||| |
Sbjct  512044  TCAAACAT-AAACATCCTTTTGGGGGAGCGTTCCTTCCCGAAGAACTATTAGCCCCTATA  512102

Query  771     CAGA-TTNAAGAGCGGA  786
               |||| |  || ||||||
Sbjct  512103  CAGAATCTAAAAGCGGA  512119


Query #22: 24w_1.5_7 Query ID: lcl|Query_19327 Length: 1165

Sequences producing significant alignments:
                                                                  Max    Total Query   E   Per.                  
Description                                                       Score  Score cover Value Ident  Accession        
Chlamydia trachomatis strain L2/434/Bu complete genome            272    272   12%   9e-74 100.00 AM884176.1       


Alignments:
>Chlamydia trachomatis strain L2/434/Bu complete genome
Sequence ID: AM884176.1 Length: 1038842 
Range 1: 511390 to 511536

Score:272 bits(147), Expect:9e-74, 
Identities:147/147(100%),  Gaps:0/147(0%), Strand: Plus/Plus

Query  51      TTACAAAAAGGTGCGATATGAAAAATCAAGAGGAGTCTGGCTGGCAAGCTTTTCTGACAT  110
               ||||||||||||||||||||||||||||||||||||||||||||||||||||||||||||
Sbjct  511390  TTACAAAAAGGTGCGATATGAAAAATCAAGAGGAGTCTGGCTGGCAAGCTTTTCTGACAT  511449

Query  111     TATGCTCTAAAATGCAAAAAGAAAAGtttttacaagaccttttttcgctgtttttgtctt  170
               ||||||||||||||||||||||||||||||||||||||||||||||||||||||||||||
Sbjct  511450  TATGCTCTAAAATGCAAAAAGAAAAGTTTTTACAAGACCTTTTTTCGCTGTTTTTGTCTT  511509

Query  171     ttGGCGAACGTAAAGATGTCGCTTCTC  197
               |||||||||||||||||||||||||||
Sbjct  511510  TTGGCGAACGTAAAGATGTCGCTTCTC  511536


Query #23: 24w_1.5_9 Query ID: lcl|Query_19328 Length: 1042

Sequences producing significant alignments:
                                                                  Max    Total Query    E    Per.                  
Description                                                       Score  Score cover Value  Ident  Accession        
Chlamydia trachomatis strain L2/434/Bu complete genome            453    668   54%   3e-128 82.07  AM884176.1       


Alignments:
>Chlamydia trachomatis strain L2/434/Bu complete genome
Sequence ID: AM884176.1 Length: 1038842 
Range 1: 511594 to 512067

Score:453 bits(245), Expect:3e-128, 
Identities:389/474(82%),  Gaps:32/474(6%), Strand: Plus/Plus

Query  257     AGAAATACGGNNTCAGTATCGCAGNTATTACCAGAGGATCTAATGCCCTTAAAGGATCAG  316
               ||||||||||  |||||||||||   ||||||||||||||||||||||||||||||||||
Sbjct  511594  AGAAATACGGAGTCAGTATCGCACAAATTACCAGAGGATCTAATGCCCTTAAAGGATCAG  511653

Query  317     ATCCTCAATTTAAAGAGTTTTTACAAAAAGAGATCTGATCTTCTTTTGTAAAATACAAAT  376
               ||||||||||||||||||||||||||||||||||||||||||||||||||||||||||||
Sbjct  511654  ATCCTCAATTTAAAGAGTTTTTACAAAAAGAGATCTGATCTTCTTTTGTAAAATACAAAT  511713

Query  377     AAGATTGAAAGTATNNGTATGCACGCGTTGTTNNTGANNAAA-ATTNTGTTTTAGCA-TT  434
               ||||||||||||||  ||||||||||||||||  |||  ||| ||| |||||||||| ||
Sbjct  511714  AAGATTGAAAGTATTTGTATGCACGCGTTGTTAATGAACAAATATTCTGTTTTAGCAGTT  511773

Query  435     TTGGTACTTNN-TNNAGGTGCACNA-GCNATGCAAACCAANNTTACN--CNGATGGCTTC  490
               ||||||| |   |  || ||||  | || ||||||| ||   || |   | ||| |||||
Sbjct  511774  TTGGTACGTAAGTATAGCTGCAGCATGCCATGCAAATCAGCTTTTCAAGCTGATTGCTTC  511833

Query  491     GN-GATATTC-AAAATTCATCCTCTTAN-GCGTGCCTGGCTTTCTTTTGAN-GCTGGNN-  545
                  ||||||| ||||||||||||||||  |||||||||||||||||||||  |||||   
Sbjct  511834  CAAGATATTCAAAAATTCATCCTCTTACAGCGTGCCTGGCTTTCTTTTGAAAGCTGGCGC  511893

Query  546     TTATCTACN-GGCGATAN-CCNAAT-AAGAAGCCTTT-ATTTGAT-AAGAGA-GTTCN-A  598
               ||||||||  |||||||  || ||| ||||||||||| ||||||| |||||| ||||  |
Sbjct  511894  TTATCTACTTGGCGATAGGCCTAATTAAGAAGCCTTTTATTTGATTAAGAGATGTTCTTA  511953

Query  599     TN-AANNNN-AGCGTCTTTTT-GCGN-GGAT-ATTN-GTCGC-AGTTTTTTN-ATGATTT  650
               |  ||     ||||||||||| |||  |||| |||  ||||| ||||||||  |||||||
Sbjct  511954  TAGAAGTAAGAGCGTCTTTTTTGCGCAGGATTATTCTGTCGCCAGTTTTTTCTATGATTT  512013

Query  651     TAN-ACGN-AATTTNATGGA-AAAAGATGTTCAA-CATAAN-ATCNTTT-GGGG  698
               ||  ||   ||||| ||||| ||||||||||||| |||||  ||| ||| ||||
Sbjct  512014  TAACACTATAATTTTATGGAGAAAAGATGTTCAAACATAAACATCCTTTTGGGG  512067


Range 2: 511390 to 511511

Score:215 bits(116), Expect:2e-56, 
Identities:119/122(98%),  Gaps:0/122(0%), Strand: Plus/Plus

Query  51      TTACAAAAAGGTGCGATATGAAAAANNNAGAGGAGTCTGGCTGGCAAGCTTTTCTGACAT  110
               |||||||||||||||||||||||||   ||||||||||||||||||||||||||||||||
Sbjct  511390  TTACAAAAAGGTGCGATATGAAAAATCAAGAGGAGTCTGGCTGGCAAGCTTTTCTGACAT  511449

Query  111     TATGCTCTAAAATGCAAAAAGAAAAGtttttacaagaccttttttcgctgtttttgtctt  170
               ||||||||||||||||||||||||||||||||||||||||||||||||||||||||||||
Sbjct  511450  TATGCTCTAAAATGCAAAAAGAAAAGTTTTTACAAGACCTTTTTTCGCTGTTTTTGTCTT  511509

Query  171     tt  172
               ||
Sbjct  511510  TT  511511


Query #24: 24w_1.5_10 Query ID: lcl|Query_19329 Length: 1152

Sequences producing significant alignments:
                                                                  Max    Total Query   E   Per.                  
Description                                                       Score  Score cover Value Ident  Accession        
Chlamydia trachomatis strain L2/434/Bu complete genome            1050   1050  69%   0.0   88.97  AM884176.1       


Alignments:
>Chlamydia trachomatis strain L2/434/Bu complete genome
Sequence ID: AM884176.1 Length: 1038842 
Range 1: 511390 to 512190

Score:1050 bits(568), Expect:0.0, 
Identities:718/807(89%),  Gaps:14/807(1%), Strand: Plus/Plus

Query  56      TTACAAAAAGGTGCGATATGAAAAATCAAGAGGAGTCTGGCTGGCAAGCTTTTCTGACAT  115
               ||||||||||||||||||||||||||||||||||||||||||||||||||||||||||||
Sbjct  511390  TTACAAAAAGGTGCGATATGAAAAATCAAGAGGAGTCTGGCTGGCAAGCTTTTCTGACAT  511449

Query  116     TATGCTCTAAAATGCAAAAAGAAAAGtttttacaagaccttttttcgctgtttttgtctt  175
               ||||||||||||||||||||||||||||||||||||||||||||||||||||||||||||
Sbjct  511450  TATGCTCTAAAATGCAAAAAGAAAAGTTTTTACAAGACCTTTTTTCGCTGTTTTTGTCTT  511509

Query  176     ttGGCGAACGTAAAGATGTCGCTTCTCGCTATCATATCATTCGAGCTCTTTTAGAAGGGG  235
               ||||||||||||||||||||||||||||||||||||||||||||||||||||||||||||
Sbjct  511510  TTGGCGAACGTAAAGATGTCGCTTCTCGCTATCATATCATTCGAGCTCTTTTAGAAGGGG  511569

Query  236     AGCTCACTCAAAGAGAGATAGCAGAGAAATACGGAGTCAGTATCGCACAAATTACCAGAG  295
               ||||||||||||||||||||||||||||||||||||||||||||||||||||||||||||
Sbjct  511570  AGCTCACTCAAAGAGAGATAGCAGAGAAATACGGAGTCAGTATCGCACAAATTACCAGAG  511629

Query  296     GATCTAATGCCCTTAAAGGATCAGATCCTCAATTTAAAGAGTTTTTACAAAAAGAGATCT  355
               ||||||||||||||||||||||||||||||||||||||||||||||||||||||||||||
Sbjct  511630  GATCTAATGCCCTTAAAGGATCAGATCCTCAATTTAAAGAGTTTTTACAAAAAGAGATCT  511689

Query  356     GATCTTCTTTTGTGNAATACACATAAGANNNNGAATATATGTATACGCACGC-T-GTNTN  413
               |||||||||||||  |||||| ||||||     | ||| |||||  |||||| | || | 
Sbjct  511690  GATCTTCTTTTGTAAAATACAAATAAGATTGAAAGTATTTGTAT--GCACGCGTTGT-TA  511746

Query  414     TGTGCACAAATATTGTGTTTTNNCAGTTTTGGTACGTAAGTATAGCTGCAGCATGCCATG  473
                 || ||||||||| ||||||  |||||||||||||||||||||||||||||||||||||
Sbjct  511747  A-TGAACAAATATTCTGTTTTAGCAGTTTTGGTACGTAAGTATAGCTGCAGCATGCCATG  511805

Query  474     CAAATCNNCTTTTCAAGNNGATTGCTTCCAAGATNNTCCAAAATTCCTCCTCCTACCGCG  533
               ||||||  |||||||||  |||||||||||||||  || ||||||| ||||| ||| |||
Sbjct  511806  CAAATCAGCTTTTCAAGCTGATTGCTTCCAAGATATTCAAAAATTCATCCTCTTACAGCG  511865

Query  534     TGGCCGGNNTTCCTTTGGAAACCGGGGCCTTACCACCTTGGCAATGGGCCAAATTAANAA  593
               || | ||  ||| |||| || | || || ||| |  |||||| || |||| |||||| ||
Sbjct  511866  TGCCTGGCTTTCTTTTGAAAGCTGGCGC-TTATCTACTTGGCGATAGGCCTAATTAAGAA  511924

Query  594     CCCTTTNATTTGATTANGAGATGTTCTTANAGAAGTAAGAGCGTCTTTTGNGCGCGGGAT  653
                ||||| ||||||||| |||||||||||| |||||||||||||||||||  |||| ||||
Sbjct  511925  GCCTTTTATTTGATTAAGAGATGTTCTTATAGAAGTAAGAGCGTCTTTTTTGCGCAGGAT  511984

Query  654     TATTCTGTCNNCAGTTTTTTCTATGATTTNNACACAATATTTTNACGGA-AAAAGNTG-T  711
               |||||||||  ||||||||||||||||||  |||| ||| ||| | ||| ||||| || |
Sbjct  511985  TATTCTGTCGCCAGTTTTTTCTATGATTTTAACACTATAATTTTATGGAGAAAAGATGTT  512044

Query  712     CAAACATAAACATCCTTTTGGGGGAGCGTTCCTTCCCGAANAACTATTACCCCCTATACA  771
               |||||||||||||||||||||||||||||||||||||||| |||||||| ||||||||||
Sbjct  512045  CAAACATAAACATCCTTTTGGGGGAGCGTTCCTTCCCGAAGAACTATTAGCCCCTATACA  512104

Query  772     GAATCTAAAAGCGGAAGGGGGNNATTCTCAAA-CNCAGN-AAGTTCTTNNNCCGAACTGA  829
               |||||||||||||||| |||   ||||||||| | |||  ||||| ||   | |||||  
Sbjct  512105  GAATCTAAAAGCGGAATGGGAG-ATTCTCAAAACTCAGCAAAGTTTTTTATCTGAACTAG  512163

Query  830     ATTG-ATTGTGAAAA-CTTTGCNGGGa  854
               |||| ||| |||||| || ||| ||||
Sbjct  512164  ATTGTATTTTGAAAAACTATGCGGGGA  512190


RID: 89B4RFBZ014	
Job Title:24 sequences (24B_1.0_3)				
Program: BLASTN 
Database: nt Nucleotide collection (nt)
Query #1: 24B_1.0_3 Query ID: lcl|Query_4712 Length: 197

Sequences producing significant alignments:
                                                                  Max    Total Query   E   Per.                  
Description                                                       Score  Score cover Value Ident  Accession        
Chlamydia trachomatis strain L2/434/Bu complete genome            60.2   60.2  16%   1e-10 100.00 AM884176.1       


Alignments:
>Chlamydia trachomatis strain L2/434/Bu complete genome
Sequence ID: AM884176.1 Length: 1038842 
Range 1: 512005 to 512036

Score:60.2 bits(32), Expect:1e-10, 
Identities:32/32(100%),  Gaps:0/32(0%), Strand: Plus/Plus

Query  50      CTATGATTTTAACACTATAATTTTATGGAGAA  81
               ||||||||||||||||||||||||||||||||
Sbjct  512005  CTATGATTTTAACACTATAATTTTATGGAGAA  512036


Query #2: 24B_1.0_4 Query ID: lcl|Query_4713 Length: 507

Sequences producing significant alignments:
                                                                  Max    Total Query   E   Per.                  
Description                                                       Score  Score cover Value Ident  Accession        
Chlamydia trachomatis strain L2/434/Bu complete genome            124    124   13%   5e-30 100.00 AM884176.1       


Alignments:
>Chlamydia trachomatis strain L2/434/Bu complete genome
Sequence ID: AM884176.1 Length: 1038842 
Range 1: 512005 to 512071

Score:124 bits(67), Expect:5e-30, 
Identities:67/67(100%),  Gaps:0/67(0%), Strand: Plus/Plus

Query  49      CTATGATTTTAACACTATAATTTTATGGAGAAAAGATGTTCAAACATAAACATCCTTTTG  108
               ||||||||||||||||||||||||||||||||||||||||||||||||||||||||||||
Sbjct  512005  CTATGATTTTAACACTATAATTTTATGGAGAAAAGATGTTCAAACATAAACATCCTTTTG  512064

Query  109     GGGGAGC  115
               |||||||
Sbjct  512065  GGGGAGC  512071


Query #3: 24B_1.0_5 Query ID: lcl|Query_4714 Length: 274

Sequences producing significant alignments:
                                                                  Max    Total Query   E   Per.                  
Description                                                       Score  Score cover Value Ident  Accession        
Chlamydia trachomatis strain L2/434/Bu complete genome            278    278   61%   4e-76 96.45  AM884176.1       


Alignments:
>Chlamydia trachomatis strain L2/434/Bu complete genome
Sequence ID: AM884176.1 Length: 1038842 
Range 1: 512005 to 512173

Score:278 bits(150), Expect:4e-76, 
Identities:163/169(96%),  Gaps:1/169(0%), Strand: Plus/Plus

Query  48      CTATGATTTTAACACTATAATTTTATGGAGAAAAGATGTTCAAACATAAACATCCTTTTG  107
               ||||||||||||||||||||||||||||||||||||||||||||||||||||||||||||
Sbjct  512005  CTATGATTTTAACACTATAATTTTATGGAGAAAAGATGTTCAAACATAAACATCCTTTTG  512064

Query  108     GGGGAGCGTTCCTTCCCGAAGAACTATTAGCCCCTATACAGAATCTAAAAGCGGAATGGG  167
               ||||||||||||||||||||||||||||||||||||||||||||||||||||||||||||
Sbjct  512065  GGGGAGCGTTCCTTCCCGAAGAACTATTAGCCCCTATACAGAATCTAAAAGCGGAATGGG  512124

Query  168     AGATTCTCAGAACTCAGGG-AGttttttttCTGGACTAGATTGTATTTT  215
               ||||||||| |||||||   |||||||| |||| |||||||||||||||
Sbjct  512125  AGATTCTCAAAACTCAGCAAAGTTTTTTATCTGAACTAGATTGTATTTT  512173


Query #4: 24B_1.0_9 Query ID: lcl|Query_4715 Length: 239

Sequences producing significant alignments:
                                                                  Max    Total Query   E   Per.                  
Description                                                       Score  Score cover Value Ident  Accession        
Chlamydia trachomatis strain L2/434/Bu complete genome            97.1   97.1  28%   1e-21 92.65  AM884176.1       


Alignments:
>Chlamydia trachomatis strain L2/434/Bu complete genome
Sequence ID: AM884176.1 Length: 1038842 
Range 1: 512005 to 512072

Score:97.1 bits(52), Expect:1e-21, 
Identities:63/68(93%),  Gaps:1/68(1%), Strand: Plus/Plus

Query  48      CTATGATTTTAACACTATAATTTTATGGaaaaaaaaaGTTC-AACATAAACATCCTTATG  106
               ||||||||||||||||||||||||||||| |||| | |||| ||||||||||||||| ||
Sbjct  512005  CTATGATTTTAACACTATAATTTTATGGAGAAAAGATGTTCAAACATAAACATCCTTTTG  512064

Query  107     GGGGAGCG  114
               ||||||||
Sbjct  512065  GGGGAGCG  512072


Query #5: 24B_1.0_11 Query ID: lcl|Query_4716 Length: 353

Sequences producing significant alignments:
                                                                  Max    Total Query    E    Per.                  
Description                                                       Score  Score cover Value  Ident  Accession        
Chlamydia trachomatis strain L2/434/Bu complete genome            481    481   85%   2e-137 95.38  AM884176.1       


Alignments:
>Chlamydia trachomatis strain L2/434/Bu complete genome
Sequence ID: AM884176.1 Length: 1038842 
Range 1: 512005 to 512307

Score:481 bits(260), Expect:2e-137, 
Identities:289/303(95%),  Gaps:1/303(0%), Strand: Plus/Plus

Query  46      CTATGATTTTAACACTATAATTTTATGGAGAAAAGATGTTCAAACATAAACATCCTTTTG  105
               ||||||||||||||||||||||||||||||||||||||||||||||||||||||||||||
Sbjct  512005  CTATGATTTTAACACTATAATTTTATGGAGAAAAGATGTTCAAACATAAACATCCTTTTG  512064

Query  106     GGGGAGCGTTCCTTCCCGAAGAACTATTAGCCCCTATACAGAATCTAAAAGCGGAATGGG  165
               ||||||||||||||||||||||||||||||||||||||||||||||||||||||||||||
Sbjct  512065  GGGGAGCGTTCCTTCCCGAAGAACTATTAGCCCCTATACAGAATCTAAAAGCGGAATGGG  512124

Query  166     AGATTCTCAAAACTCAGCAAAGTTTTTTATCTGAACTAGATTGTATTTTGAAAAACTATG  225
               ||||||||||||||||||||||||||||||||||||||||||||||||||||||||||||
Sbjct  512125  AGATTCTCAAAACTCAGCAAAGTTTTTTATCTGAACTAGATTGTATTTTGAAAAACTATG  512184

Query  226     CGGGGAGACAAACTCCTCTGACTGAAGTTAAGAATTTTGCTCGAGCTATTGATGGCCCTT  285
               ||||||||||||||||||||||||||||||||||||||||||||||||||||||||||| 
Sbjct  512185  CGGGGAGACAAACTCCTCTGACTGAAGTTAAGAATTTTGCTCGAGCTATTGATGGCCCTA  512244

Query  286     -AGTATTTCTTAAGAACGAAGATATTTTGGATCCACGAGCACGTATAATGAACAAGGCTC  344
                ||||||||||||   ||||||| ||||| || || |||||| || | |||| || ||||
Sbjct  512245  GAGTATTTCTTAAACGCGAAGATCTTTTGCATACAGGAGCACATAAACTGAATAATGCTC  512304

Query  345     TTG  347
               |||
Sbjct  512305  TTG  512307


Query #6: 24B_1.0_12 Query ID: lcl|Query_4717 Length: 468

Sequences producing significant alignments:
                                                                  Max    Total Query   E   Per.                  
Description                                                       Score  Score cover Value Ident  Accession        
Chlamydia trachomatis strain L2/434/Bu complete genome            230    230   31%   1e-61 94.63  AM884176.1       


Alignments:
>Chlamydia trachomatis strain L2/434/Bu complete genome
Sequence ID: AM884176.1 Length: 1038842 
Range 1: 512005 to 512152

Score:230 bits(124), Expect:1e-61, 
Identities:141/149(95%),  Gaps:1/149(0%), Strand: Plus/Plus

Query  49      CTATGATTTTAACACTATAATTTTATGGAGAAAAGATGTTCAAACATAAACATCCTTTTG  108
               ||||||||||||||||||||||||||||||||||||||||||||||||||||||||||||
Sbjct  512005  CTATGATTTTAACACTATAATTTTATGGAGAAAAGATGTTCAAACATAAACATCCTTTTG  512064

Query  109     GGGGAGCGTTCCTTCCCGAAGAACTATTAGCCCCTATGCAGAATCTAAAAGCGTACTGGG  168
               ||||||||||||||||||||||||||||||||||||| ||||||||||||||| | ||||
Sbjct  512065  GGGGAGCGTTCCTTCCCGAAGAACTATTAGCCCCTATACAGAATCTAAAAGCGGAATGGG  512124

Query  169     AAATTTTCAAATCTCAGCAAATAtttttt  197
               | ||| ||||| |||||||||  ||||||
Sbjct  512125  AGATTCTCAAAACTCAGCAAAG-TTTTTT  512152


Query #7: 24B_1.0_14 Query ID: lcl|Query_4718 Length: 427

Sequences producing significant alignments:
                                                                  Max    Total Query   E   Per.                  
Description                                                       Score  Score cover Value Ident  Accession        
Chlamydia trachomatis strain L2/434/Bu complete genome            132    132   16%   3e-32 100.00 AM884176.1       


Alignments:
>Chlamydia trachomatis strain L2/434/Bu complete genome
Sequence ID: AM884176.1 Length: 1038842 
Range 1: 512005 to 512075

Score:132 bits(71), Expect:3e-32, 
Identities:71/71(100%),  Gaps:0/71(0%), Strand: Plus/Plus

Query  47      CTATGATTTTAACACTATAATTTTATGGAGAAAAGATGTTCAAACATAAACATCCTTTTG  106
               ||||||||||||||||||||||||||||||||||||||||||||||||||||||||||||
Sbjct  512005  CTATGATTTTAACACTATAATTTTATGGAGAAAAGATGTTCAAACATAAACATCCTTTTG  512064

Query  107     GGGGAGCGTTC  117
               |||||||||||
Sbjct  512065  GGGGAGCGTTC  512075


Query #8: 24B_1.0_15 Query ID: lcl|Query_4719 Length: 315

No significant similarity found.


Query #9: 24W_1.0_1 Query ID: lcl|Query_4720 Length: 570

Sequences producing significant alignments:
                                                                  Max    Total Query   E   Per.                  
Description                                                       Score  Score cover Value Ident  Accession        
Chlamydia trachomatis strain L2/434/Bu complete genome            717    717   69%   0.0   99.24  AM884176.1       


Alignments:
>Chlamydia trachomatis strain L2/434/Bu complete genome
Sequence ID: AM884176.1 Length: 1038842 
Range 1: 512005 to 512400

Score:717 bits(388), Expect:0.0, 
Identities:393/396(99%),  Gaps:0/396(0%), Strand: Plus/Plus

Query  48      CTATGATTTTAACACTATAATTTTATGGAGAAAAGATGTTCAAACATAAACATCCTTTTG  107
               ||||||||||||||||||||||||||||||||||||||||||||||||||||||||||||
Sbjct  512005  CTATGATTTTAACACTATAATTTTATGGAGAAAAGATGTTCAAACATAAACATCCTTTTG  512064

Query  108     GGGGAGCGTTCCTTCCCGAAGAACTATTAGCCCCTATACAGAATCTAAAAGCGGAATGGG  167
               ||||||||||||||||||||||||||||||||||||||||||||||||||||||||||||
Sbjct  512065  GGGGAGCGTTCCTTCCCGAAGAACTATTAGCCCCTATACAGAATCTAAAAGCGGAATGGG  512124

Query  168     AGATTCTCAAAACTCAGCAAAGTTTTTTATCTGAACTAGATTGTATTTTGAAAAACTATG  227
               ||||||||||||||||||||||||||||||||||||||||||||||||||||||||||||
Sbjct  512125  AGATTCTCAAAACTCAGCAAAGTTTTTTATCTGAACTAGATTGTATTTTGAAAAACTATG  512184

Query  228     CGGGGAGACAAACTCCTCTGACTGAAGTTAAGAATTTTGCTCGAGCTATTGATGGCCCTA  287
               ||||||||||||||||||||||||||||||||||||||||||||||||||||||||||||
Sbjct  512185  CGGGGAGACAAACTCCTCTGACTGAAGTTAAGAATTTTGCTCGAGCTATTGATGGCCCTA  512244

Query  288     GAGTATTTCTTAAACGCGAAGATCTTTTGCATACAGGAGCACATAAACTGAATAATGCTC  347
               ||||||||||||||||||||||||||||||||||||||||||||||||||||||||||||
Sbjct  512245  GAGTATTTCTTAAACGCGAAGATCTTTTGCATACAGGAGCACATAAACTGAATAATGCTC  512304

Query  348     TTGGTCAGTGTTTGCTTGCTAAATATCTTGGGAAAACACGTGTTGTAGCTGAAACAGGTG  407
               ||||||||||||||||||||||||||||||||||||||||||||||||||||||||||||
Sbjct  512305  TTGGTCAGTGTTTGCTTGCTAAATATCTTGGGAAAACACGTGTTGTAGCTGAAACAGGTG  512364

Query  408     CGGGACAACATGGAGTAGCGNCAGCAACACCGTGTG  443
               |||||||||||||||||||  |||||||| ||||||
Sbjct  512365  CGGGACAACATGGAGTAGCAACAGCAACAGCGTGTG  512400


Query #10: 24W_1.0_2 Query ID: lcl|Query_4721 Length: 501

Sequences producing significant alignments:
                                                                  Max    Total Query   E   Per.                  
Description                                                       Score  Score cover Value Ident  Accession        
Chlamydia trachomatis strain L2/434/Bu complete genome            237    237   29%   6e-64 95.92  AM884176.1       


Alignments:
>Chlamydia trachomatis strain L2/434/Bu complete genome
Sequence ID: AM884176.1 Length: 1038842 
Range 1: 512005 to 512151

Score:237 bits(128), Expect:6e-64, 
Identities:141/147(96%),  Gaps:1/147(0%), Strand: Plus/Plus

Query  50      CTATGATTTTAACACTATAATTTTATGGAGAAAAGATGTTCAAACATAAACATCCTTTTG  109
               ||||||||||||||||||||||||||||||||||||||||||||||||||||||||||||
Sbjct  512005  CTATGATTTTAACACTATAATTTTATGGAGAAAAGATGTTCAAACATAAACATCCTTTTG  512064

Query  110     GGGGAGCGTTCCTTCCCGAAGAACTATTACCCCCTATTCAGAATCTAAAAGCGGATTGGG  169
               ||||||||||||||||||||||||||||| ||||||| ||||||||||||||||| ||||
Sbjct  512065  GGGGAGCGTTCCTTCCCGAAGAACTATTAGCCCCTATACAGAATCTAAAAGCGGAATGGG  512124

Query  170     AGATTCTCACTACTCAGCAAA-TTTTT  195
               |||||||||  |||||||||| |||||
Sbjct  512125  AGATTCTCAAAACTCAGCAAAGTTTTT  512151


Query #11: 24W_1.0_3 Query ID: lcl|Query_4722 Length: 352

No significant similarity found.


Query #12: 24W_1.0_4 Query ID: lcl|Query_4723 Length: 321

No significant similarity found.


Query #13: 24W_1.0_5 Query ID: lcl|Query_4724 Length: 469

No significant similarity found.


Query #14: 24W_1.0_6 Query ID: lcl|Query_4725 Length: 845

Sequences producing significant alignments:
                                                                  Max    Total Query    E    Per.                  
Description                                                       Score  Score cover Value  Ident  Accession        
Chlamydia trachomatis strain L2/434/Bu complete genome            580    580   43%   2e-167 95.37  AM884176.1       


Alignments:
>Chlamydia trachomatis strain L2/434/Bu complete genome
Sequence ID: AM884176.1 Length: 1038842 
Range 1: 512005 to 512369

Score:580 bits(314), Expect:2e-167, 
Identities:350/367(95%),  Gaps:3/367(0%), Strand: Plus/Plus

Query  54      CTATGATTTTAACACTATAATTTTATGGAGAAAAGATGTTCAAACATAAACATCCTTTTG  113
               ||||||||||||||||||||||||||||||||||||||||||||||||||||||||||||
Sbjct  512005  CTATGATTTTAACACTATAATTTTATGGAGAAAAGATGTTCAAACATAAACATCCTTTTG  512064

Query  114     GGGGAGCGTTCCTTCCCGAAGAACTATTAGCCCCTATACAGAATCTAAAAGCGGAATGGG  173
               ||||||||||||||||||||||||||||||||||||||||||||||||||||||||||||
Sbjct  512065  GGGGAGCGTTCCTTCCCGAAGAACTATTAGCCCCTATACAGAATCTAAAAGCGGAATGGG  512124

Query  174     AGATTCTCAAAACTCAGCAAAGTTTTTTATCTGAACTAGATTGTATTTTGAAAAACTATG  233
               ||||||||||||||||||||||||||||||||||||||||||||||||||||||||||||
Sbjct  512125  AGATTCTCAAAACTCAGCAAAGTTTTTTATCTGAACTAGATTGTATTTTGAAAAACTATG  512184

Query  234     CGGGGAGACAAACTCCTCTGACTGAAGTTAAGAATTTTGCTCGAGCTATTGATGGCCCTA  293
               ||||||||||||||||||||||||||||||||||||||||||||||||||||||||||||
Sbjct  512185  CGGGGAGACAAACTCCTCTGACTGAAGTTAAGAATTTTGCTCGAGCTATTGATGGCCCTA  512244

Query  294     GAGTATTTCTTAAACGCGAAGATCTTTTGCATACAGGAGCACATAAACTGAATAATGCTC  353
               ||||||||||||||||||||||||||||||||||||||||||||||||||||||||||||
Sbjct  512245  GAGTATTTCTTAAACGCGAAGATCTTTTGCATACAGGAGCACATAAACTGAATAATGCTC  512304

Query  354     TTGGGCACTGTGTGCTTGCGTTTTATCTCTGGAAAAAACACGTGGTGAAACGGAAA-ATG  412
               |||| || ||| |||||||    ||||| |||  |||||||||| || | | |||| | |
Sbjct  512305  TTGGTCAGTGTTTGCTTGCTAAATATCT-TGGG-AAAACACGTGTTGTAGCTGAAACAGG  512362

Query  413     TCCGGGA  419
               | |||||
Sbjct  512363  TGCGGGA  512369


Query #15: 24W_1.0_7 Query ID: lcl|Query_4726 Length: 729

Sequences producing significant alignments:
                                                                  Max    Total Query   E   Per.                  
Description                                                       Score  Score cover Value Ident  Accession        
Chlamydia trachomatis strain L2/434/Bu complete genome            894    894   68%   0.0   98.80  AM884176.1       


Alignments:
>Chlamydia trachomatis strain L2/434/Bu complete genome
Sequence ID: AM884176.1 Length: 1038842 
Range 1: 512013 to 512513

Score:894 bits(484), Expect:0.0, 
Identities:495/501(99%),  Gaps:0/501(0%), Strand: Plus/Plus

Query  51      TTAACACTATAATTTTATGGAGAAAAGATGTTCAAACATAAACATCCTTTTGGGGGAGCG  110
               ||||||||||||||||||||||||||||||||||||||||||||||||||||||||||||
Sbjct  512013  TTAACACTATAATTTTATGGAGAAAAGATGTTCAAACATAAACATCCTTTTGGGGGAGCG  512072

Query  111     TTCCTTCCCGAAGAACTATTAGCCCCTATACAGAATCTAAAAGCGGAATGGGAGATTCTC  170
               ||||||||||||||||||||||||||||||||||||||||||||||||||||||||||||
Sbjct  512073  TTCCTTCCCGAAGAACTATTAGCCCCTATACAGAATCTAAAAGCGGAATGGGAGATTCTC  512132

Query  171     AAAACTCAGCAAAGTTTTTTATCTGAACTAGATTGTATTTTGAAAAACTATGCGGGGAGA  230
               ||||||||||||||||||||||||||||||||||||||||||||||||||||||||||||
Sbjct  512133  AAAACTCAGCAAAGTTTTTTATCTGAACTAGATTGTATTTTGAAAAACTATGCGGGGAGA  512192

Query  231     CAAACTCCTCTGACTGAAGTTAAGAATTTTGCTCGAGCTATTGATGGCCCTAGAGTATTT  290
               ||||||||||||||||||||||||||||||||||||||||||||||||||||||||||||
Sbjct  512193  CAAACTCCTCTGACTGAAGTTAAGAATTTTGCTCGAGCTATTGATGGCCCTAGAGTATTT  512252

Query  291     CTTAAACGCGAAGATCTTTTGCATACAGGAGCACATAAACTGAATAATGCTCTTGGTCAG  350
               ||||||||||||||||||||||||||||||||||||||||||||||||||||||||||||
Sbjct  512253  CTTAAACGCGAAGATCTTTTGCATACAGGAGCACATAAACTGAATAATGCTCTTGGTCAG  512312

Query  351     TGTTTGCTTGCTAAATATCTTGGGAAAACACGTGTTGTAGCTGAAACAGGTGCGGGACAA  410
               ||||||||||||||||||||||||||||||||||||||||||||||||||||||||||||
Sbjct  512313  TGTTTGCTTGCTAAATATCTTGGGAAAACACGTGTTGTAGCTGAAACAGGTGCGGGACAA  512372

Query  411     CATGGAGTAGCAACAGCAACAGCGTGTGCTTATCTAGGATTAGATTGTGTAGTATACATG  470
               ||||||||||||||||||||||||||||||||||||||||||||||||||||||||||||
Sbjct  512373  CATGGAGTAGCAACAGCAACAGCGTGTGCTTATCTAGGATTAGATTGTGTAGTATACATG  512432

Query  471     GGAGCAAAAAATGTGGAACGACAGAAACCNCATGTAGAGAAAATGCGCTTTTTATGTGCT  530
               ||||||||| |||||||||||||||||||  ||||||||||||||||||||||| |||||
Sbjct  512433  GGAGCAAAAGATGTGGAACGACAGAAACCAAATGTAGAGAAAATGCGCTTTTTAGGTGCT  512492

Query  531     GAAATCGTTTCTGTATCAAAA  551
               ||| ||||||||||| |||||
Sbjct  512493  GAAGTCGTTTCTGTAACAAAA  512513


Query #16: 24W_1.0_8 Query ID: lcl|Query_4727 Length: 359

Sequences producing significant alignments:
                                                                  Max    Total Query   E   Per.                  
Description                                                       Score  Score cover Value Ident  Accession        
Chlamydia trachomatis strain L2/434/Bu complete genome            326    326   53%   1e-90 97.40  AM884176.1       


Alignments:
>Chlamydia trachomatis strain L2/434/Bu complete genome
Sequence ID: AM884176.1 Length: 1038842 
Range 1: 512005 to 512195

Score:326 bits(176), Expect:1e-90, 
Identities:187/192(97%),  Gaps:1/192(0%), Strand: Plus/Plus

Query  49      CTATGATTTTAACACTATAATTTTATGGAGAAAAGATGTTCAAACATAAACATCCTTTTG  108
               ||||||||||||||||||||||||||||||||||||||||||||||||||||||||||||
Sbjct  512005  CTATGATTTTAACACTATAATTTTATGGAGAAAAGATGTTCAAACATAAACATCCTTTTG  512064

Query  109     GGGGAGCGTTCCTTCCCGAAGAACTATTAGCCCCTATACAGAATCTAAAAGCGGAATGGG  168
               ||||||||||||||||||||||||||||||||||||||||||||||||||||||||||||
Sbjct  512065  GGGGAGCGTTCCTTCCCGAAGAACTATTAGCCCCTATACAGAATCTAAAAGCGGAATGGG  512124

Query  169     AGATTCTCAAAACTCAGCAAAGTTTTTTATCTGAACTAGATTGTATTTTGAGATAACTGT  228
               ||||||||||||||||||||||||||||||||||||||||||||||||||| | |||| |
Sbjct  512125  AGATTCTCAAAACTCAGCAAAGTTTTTTATCTGAACTAGATTGTATTTTGAAA-AACTAT  512183

Query  229     GTGGGGAAACAA  240
               | ||||| ||||
Sbjct  512184  GCGGGGAGACAA  512195


Query #17: 24W_1.5_16 Query ID: lcl|Query_4728 Length: 360

Sequences producing significant alignments:
                                                                  Max    Total Query   E   Per.                  
Description                                                       Score  Score cover Value Ident  Accession        
Chlamydia trachomatis strain L2/434/Bu complete genome            124    124   21%   5e-30 94.94  AM884176.1       


Alignments:
>Chlamydia trachomatis strain L2/434/Bu complete genome
Sequence ID: AM884176.1 Length: 1038842 
Range 1: 511390 to 511468

Score:124 bits(67), Expect:5e-30, 
Identities:75/79(95%),  Gaps:0/79(0%), Strand: Plus/Plus

Query  50      TTACAAAAAGGTGCGATATGAAAAATCAAGAGGAGTCTGGCTGGAAAGCTTTTCTGACAT  109
               |||||||||||||||||||||||||||||||||||||||||||| |||||||||||||||
Sbjct  511390  TTACAAAAAGGTGCGATATGAAAAATCAAGAGGAGTCTGGCTGGCAAGCTTTTCTGACAT  511449

Query  110     TGTGCTCTACAGTGCAAAA  128
               | ||||||| | |||||||
Sbjct  511450  TATGCTCTAAAATGCAAAA  511468


Query #18: 24W_1.5_22 Query ID: lcl|Query_4729 Length: 277

Sequences producing significant alignments:
                                                                  Max    Total Query   E   Per.                  
Description                                                       Score  Score cover Value Ident  Accession        
Chlamydia trachomatis strain L2/434/Bu complete genome            206    206   42%   2e-54 98.29  AM884176.1       


Alignments:
>Chlamydia trachomatis strain L2/434/Bu complete genome
Sequence ID: AM884176.1 Length: 1038842 
Range 1: 511390 to 511506

Score:206 bits(111), Expect:2e-54, 
Identities:115/117(98%),  Gaps:0/117(0%), Strand: Plus/Plus

Query  47      TTACAAAAAGGTGCGATATGAAAAATCAAAAGGGGTCTGGCTGGCAAGCTTTTCTGACAT  106
               ||||||||||||||||||||||||||||| ||| ||||||||||||||||||||||||||
Sbjct  511390  TTACAAAAAGGTGCGATATGAAAAATCAAGAGGAGTCTGGCTGGCAAGCTTTTCTGACAT  511449

Query  107     TATGCTCTAAAATGCAAAAAGAAAAGTTTTTACAAGACCTTTTTTCGCTGTTTTTGT  163
               |||||||||||||||||||||||||||||||||||||||||||||||||||||||||
Sbjct  511450  TATGCTCTAAAATGCAAAAAGAAAAGTTTTTACAAGACCTTTTTTCGCTGTTTTTGT  511506


Query #19: 24W_1.5_24 Query ID: lcl|Query_4730 Length: 1090

Sequences producing significant alignments:
                                                                  Max    Total Query   E   Per.                  
Description                                                       Score  Score cover Value Ident  Accession        
Chlamydia trachomatis strain L2/434/Bu complete genome            1074   1074  68%   0.0   91.32  AM884176.1       


Alignments:
>Chlamydia trachomatis strain L2/434/Bu complete genome
Sequence ID: AM884176.1 Length: 1038842 
Range 1: 511390 to 512133

Score:1074 bits(581), Expect:0.0, 
Identities:684/749(91%),  Gaps:5/749(0%), Strand: Plus/Plus

Query  53      TTACAAAAAGGTGCGATATGAAAAATCAAGAGGAGTCTGGCTGGCAAGCTTTTCTGACAT  112
               ||||||||||||||||||||||||||||||||||||||||||||||||||||||||||||
Sbjct  511390  TTACAAAAAGGTGCGATATGAAAAATCAAGAGGAGTCTGGCTGGCAAGCTTTTCTGACAT  511449

Query  113     TATGCTCTAAAATGCAAAAAGAAAAGtttttacaagaccttttttcgctgtttttgtctt  172
               ||||||||||||||||||||||||||||||||||||||||||||||||||||||||||||
Sbjct  511450  TATGCTCTAAAATGCAAAAAGAAAAGTTTTTACAAGACCTTTTTTCGCTGTTTTTGTCTT  511509

Query  173     ttGGCGAACGTAAAGATGTCGCTTCTCGCTATCATATCATTCGAGCTCTTTTAGAAGGGG  232
               ||||||||||||||||||||||||||||||||||||||||||||||||||||||||||||
Sbjct  511510  TTGGCGAACGTAAAGATGTCGCTTCTCGCTATCATATCATTCGAGCTCTTTTAGAAGGGG  511569

Query  233     AGCTCACTCAAAGAGAGATAGCAGAGAAATACGGAGTCAGTATCGCACAAATTACCAGAG  292
               ||||||||||||||||||||||||||||||||||||||||||||||||||||||||||||
Sbjct  511570  AGCTCACTCAAAGAGAGATAGCAGAGAAATACGGAGTCAGTATCGCACAAATTACCAGAG  511629

Query  293     GATCTAATGCCCTTAAAGGATCAGATCCTCAATTTAAAGAGTTTTTACAAAAAGAGATCT  352
               ||||||||||||||||||||||||||||||||||||||||||||||||||||||||||||
Sbjct  511630  GATCTAATGCCCTTAAAGGATCAGATCCTCAATTTAAAGAGTTTTTACAAAAAGAGATCT  511689

Query  353     GATCTTCTTTTGTAAAATACAAATAAGATTGAAAGTATTTGTATGCACGCGTTGTTAATG  412
               ||||||||||||||||||||||||||||||||||||||||||||||||||||||||||||
Sbjct  511690  GATCTTCTTTTGTAAAATACAAATAAGATTGAAAGTATTTGTATGCACGCGTTGTTAATG  511749

Query  413     AACAAATATTCTGTTTTAGCAGTTTTGGTACGTAAGTATAGCTGCAGCATGCCATGCAAA  472
               ||||||||||||||||||||||||||||||||||||||||||||||||||||||||||||
Sbjct  511750  AACAAATATTCTGTTTTAGCAGTTTTGGTACGTAAGTATAGCTGCAGCATGCCATGCAAA  511809

Query  473     TCAGCTTTTCTAGCTGATTGCTTCCAAGATATTCTAAAAATCTTCCTCTTACAGCGTGNN  532
               |||||||||| ||||||||||||||||||||||| |||| || |||||||||||||||  
Sbjct  511810  TCAGCTTTTCAAGCTGATTGCTTCCAAGATATTCAAAAATTCATCCTCTTACAGCGTGCC  511869

Query  533     TCNNGNttttttttGAANNGTTGCTTTTNNCCTCNTGGACAANNGGCCAAATTAAGAGGC  592
               |   | ||| |||||||   | ||  ||  |  | ||| | |  |||| |||||||| ||
Sbjct  511870  TG--GCTTTCTTTTGAAAGCTGGCGCTTATCTACTTGG-CGATAGGCCTAATTAAGAAGC  511926

Query  593     CTTTTATTGGATTANNAGATGTTCTTATAGAATTAGGAGCGTCTTTTTNGCGCAGGATTA  652
               |||||||| |||||  |||||||||||||||| || |||||||||||| |||||||||||
Sbjct  511927  CTTTTATTTGATTAAGAGATGTTCTTATAGAAGTAAGAGCGTCTTTTTTGCGCAGGATTA  511986

Query  653     TTCTGTCGCCAGTTTTTTCTANNATTTTAACANTAAAATTTTANGGACAAAANNNGTTTA  712
               |||||||||||||||||||||  ||||||||| || ||||||| ||| ||||   ||| |
Sbjct  511987  TTCTGTCGCCAGTTTTTTCTATGATTTTAACACTATAATTTTATGGAGAAAAGATGTTCA  512046

Query  713     AAAAANAAACANCCTTTTTGNNGAANNGTTCCTTCCCGAAGAANNATAACCCCCTATCCG  772
               || |  ||||| |||||| |  ||   ||||||||||||||||  || | ||||||| | 
Sbjct  512047  AACAT-AAACATCCTTTTGGGGGAGC-GTTCCTTCCCGAAGAACTATTAGCCCCTATACA  512104

Query  773     GATTCTAAAAGCGGAANGGGNNNTTCTCA  801
               || ||||||||||||| |||   ||||||
Sbjct  512105  GAATCTAAAAGCGGAATGGGAGATTCTCA  512133


Query #20: 24W_1.5_27 Query ID: lcl|Query_4731 Length: 929

Sequences producing significant alignments:
                                                                  Max    Total Query    E    Per.                  
Description                                                       Score  Score cover Value  Ident  Accession        
Chlamydia trachomatis strain L2/434/Bu complete genome            361    361   23%   3e-101 96.76  AM884176.1       


Alignments:
>Chlamydia trachomatis strain L2/434/Bu complete genome
Sequence ID: AM884176.1 Length: 1038842 
Range 1: 511390 to 511605

Score:361 bits(195), Expect:3e-101, 
Identities:209/216(97%),  Gaps:0/216(0%), Strand: Plus/Plus

Query  47      TTACAAAAAGGTGCGATATGAAAAATCAAGAGGAGTCTGGCTGGCAAGCTTTTCTGACAT  106
               ||||||||||||||||||||||||||||||||||||||||||||||||||||||||||||
Sbjct  511390  TTACAAAAAGGTGCGATATGAAAAATCAAGAGGAGTCTGGCTGGCAAGCTTTTCTGACAT  511449

Query  107     TATGCTCTAAAATGCAAAAAGAAAAGtttttacaagaccttttttcgctgtttttgtctt  166
               ||||||||||||||||||||||||||||||||||||||||||||||||||||||||||||
Sbjct  511450  TATGCTCTAAAATGCAAAAAGAAAAGTTTTTACAAGACCTTTTTTCGCTGTTTTTGTCTT  511509

Query  167     ttGGCGAACGTAAAGATGTCGCTTCTCGCTATCATATCATTCGAGCTCTTTTAGAAGGGG  226
               ||||||||||||||||||||||||||||||||||||||||||||||||||||||||||||
Sbjct  511510  TTGGCGAACGTAAAGATGTCGCTTCTCGCTATCATATCATTCGAGCTCTTTTAGAAGGGG  511569

Query  227     AGCTCAGTCTAAGATAGATAACATAGAGATACTGAG  262
               |||||| || |||| ||||| || ||| |||| |||
Sbjct  511570  AGCTCACTCAAAGAGAGATAGCAGAGAAATACGGAG  511605


Query #21: 24W_1.5_28 Query ID: lcl|Query_4732 Length: 1053

Sequences producing significant alignments:
                                                                  Max    Total Query   E   Per.                  
Description                                                       Score  Score cover Value Ident  Accession        
Chlamydia trachomatis strain L2/434/Bu complete genome            1037   1037  60%   0.0   95.65  AM884176.1       


Alignments:
>Chlamydia trachomatis strain L2/434/Bu complete genome
Sequence ID: AM884176.1 Length: 1038842 
Range 1: 511390 to 512028

Score:1037 bits(561), Expect:0.0, 
Identities:615/643(96%),  Gaps:7/643(1%), Strand: Plus/Plus

Query  49      TTACAAAAAGGTGCGATATGAAAAATCAAGAGGAGTCTGGCTGGCAAGCTTTTCTGACAT  108
               ||||||||||||||||||||||||||||||||||||||||||||||||||||||||||||
Sbjct  511390  TTACAAAAAGGTGCGATATGAAAAATCAAGAGGAGTCTGGCTGGCAAGCTTTTCTGACAT  511449

Query  109     TATGCTCTAAAATGCAAAAAGAAAAGtttttacaagaccttttttcgctgtttttgtctt  168
               ||||||||||||||||||||||||||||||||||||||||||||||||||||||||||||
Sbjct  511450  TATGCTCTAAAATGCAAAAAGAAAAGTTTTTACAAGACCTTTTTTCGCTGTTTTTGTCTT  511509

Query  169     ttGGCGAACGTAAAGATGTCGCTTCTCGCTATCATATCATTCGAGCTCTTTTAGAAGGGG  228
               ||||||||||||||||||||||||||||||||||||||||||||||||||||||||||||
Sbjct  511510  TTGGCGAACGTAAAGATGTCGCTTCTCGCTATCATATCATTCGAGCTCTTTTAGAAGGGG  511569

Query  229     AGCTCACTCAAAGAGAGATAGCAGAGAAATACGGAGTCAGTATCGCACAAATTACCAGAG  288
               ||||||||||||||||||||||||||||||||||||||||||||||||||||||||||||
Sbjct  511570  AGCTCACTCAAAGAGAGATAGCAGAGAAATACGGAGTCAGTATCGCACAAATTACCAGAG  511629

Query  289     GATCTAATGCCCTTAAAGGATCAGATCCTCAATTTAAAGAGTTTTTACAAAAAGAGATCT  348
               ||||||||||||||||||||||||||||||||||||||||||||||||||||||||||||
Sbjct  511630  GATCTAATGCCCTTAAAGGATCAGATCCTCAATTTAAAGAGTTTTTACAAAAAGAGATCT  511689

Query  349     GATCTTCTTTTGTAAAATACAAATAAGATTGAAAGTATTTGTATGCACGCGTTGTTAATG  408
               ||||||||||||||||||||||||||||||||||||||||||||||||||||||||||||
Sbjct  511690  GATCTTCTTTTGTAAAATACAAATAAGATTGAAAGTATTTGTATGCACGCGTTGTTAATG  511749

Query  409     AACAAATATTCTGTTTTAGCAGTTTTGGTACGTAAGTATAGCTGCAGCATGCCATGCAAA  468
               ||||||||||||||||||||||||||||||||||||||||||||||||||||||||||||
Sbjct  511750  AACAAATATTCTGTTTTAGCAGTTTTGGTACGTAAGTATAGCTGCAGCATGCCATGCAAA  511809

Query  469     TCAGCTTTTCAAGCTGATTGCTTCCAAGATATTCAAAAATTCATCCTCTTACAGCGTGCC  528
               ||||||||||||||||||||||||||||||||||||||||||||||||||||||||||||
Sbjct  511810  TCAGCTTTTCAAGCTGATTGCTTCCAAGATATTCAAAAATTCATCCTCTTACAGCGTGCC  511869

Query  529     TGGCTTTCTTTTGAAAGCTGGCGCTTATCTACTTGGCGATAGGCCTCCTTAATAAGACTT  588
               ||||||||||||||||||||||||||||||||||||||||||||||  |||| ||| |||
Sbjct  511870  TGGCTTTCTTTTGAAAGCTGGCGCTTATCTACTTGGCGATAGGCCTAATTAAGAAGCCTT  511929

Query  589     TTATTTGATGATTAGAAGTTCTTATAAAAGTANNAGCGACGtttttttnGGGGAGGATTA  648
               ||||||||| |  ||| ||||||||| |||||  |||| | ||||||  | | |||||||
Sbjct  511930  TTATTTGATTAAGAGATGTTCTTATAGAAGTAAGAGCGTC-TTTTTT--GCGCAGGATTA  511986

Query  649     TTCNNNCGCCGGTTTTT-CATTG-TTTTAA-ACATATNATTTT  688
               |||   |||| |||||| |  || |||||| || ||| |||||
Sbjct  511987  TTCTGTCGCCAGTTTTTTCTATGATTTTAACAC-TATAATTTT  512028


Query #22: 24W_1.5_29 Query ID: lcl|Query_4733 Length: 478

No significant similarity found.


Query #23: 24W_1.5_30 Query ID: lcl|Query_4734 Length: 1129

Sequences producing significant alignments:
                                                                  Max    Total Query    E    Per.                  
Description                                                       Score  Score cover Value  Ident  Accession        
Chlamydia trachomatis strain L2/434/Bu complete genome            442    696   71%   1e-125 79.53  AM884176.1       


Alignments:
>Chlamydia trachomatis strain L2/434/Bu complete genome
Sequence ID: AM884176.1 Length: 1038842 
Range 1: 511651 to 512295

Score:442 bits(239), Expect:1e-125, 
Identities:536/674(80%),  Gaps:41/674(6%), Strand: Plus/Plus

Query  314     CATATCCCAAATTGAAAGAG-TTTTCCAAAAAGACATCTGATCTTCTTTTGCT-CATCCC  371
               || ||||  |||| |||||| |||| |||||||| ||||||||||||||||    || | 
Sbjct  511651  CAGATCCTCAATTTAAAGAGTTTTTACAAAAAGAGATCTGATCTTCTTTTGTAAAATACA  511710

Query  372     CATAAGATTGATGGTCTTGGCCTGTGCCTG-G-TGTTAACCGACCCATAATCCGTTCTAC  429
                ||||||||||  || || |  | |||  | | ||||||   ||  ||| || ||| || 
Sbjct  511711  AATAAGATTGAAAGTATTTG--TATGCACGCGTTGTTAATGAACAAATATTCTGTTTTAG  511768

Query  430     CGCTTTTGCGCCGCTGCTACAACGACAGCA-GGCAAGCAAAATCCGCTTTTC-CGCCCAT  487
               |  |||||   ||    || | |  ||||| | || || ||||| |||||||  ||  ||
Sbjct  511769  CAGTTTTGGTACGTAAGTATAGCTGCAGCATGCCATGC-AAATCAGCTTTTCAAGCTGAT  511827

Query  488     TGCTTCCAGGACATTCAAAAATTCATCCTCTTACAGCGTGCCTGGCTTTCTTTTGAAAGC  547
               |||||||| || ||||||||||||||||||||||||||||||||||||||||||||||||
Sbjct  511828  TGCTTCCAAGATATTCAAAAATTCATCCTCTTACAGCGTGCCTGGCTTTCTTTTGAAAGC  511887

Query  548     TGGCGCTTATCTACTTGGCGATAGGCCTAATTAAGAAGCCTTTTATTTGACTACGAGATG  607
               |||||||||||||||||||||||||||||||||||||||||||||||||| || ||||||
Sbjct  511888  TGGCGCTTATCTACTTGGCGATAGGCCTAATTAAGAAGCCTTTTATTTGATTAAGAGATG  511947

Query  608     TTCATATATTAGTAAGAGCGTCTTTTTTGCGCAGGATTATTCTGTCACCAGATATTTTCT  667
               ||| ||||  |||||||||||||||||||||||||||||||||||| |||| | ||||||
Sbjct  511948  TTCTTATAGAAGTAAGAGCGTCTTTTTTGCGCAGGATTATTCTGTCGCCAGTT-TTTTCT  512006

Query  668     ATGATTTTAACACTATAATTTTTATGGACAAAC-ATGTTCTAACATAAACATCCTTTTTG  726
               |||||||||||||||||||||| ||||| |||  |||||| ||||||||||||||||| |
Sbjct  512007  ATGATTTTAACACTATAATTTT-ATGGAGAAAAGATGTTCAAACATAAACATCCTTTTGG  512065

Query  727     AA-AGACAATCCCTTCCCAAATTATCGATAAGGCCCATATGCTGATTCTAAAAGCGGAAT  785
                  || |  ||| ||||| ||  | | || || ||| ||| | || ||||||||||||||
Sbjct  512066  GGGAG-CGTTCC-TTCCCGAAGAA-CTATTAGCCCC-TATACAGAATCTAAAAGCGGAAT  512121

Query  786     GGGAGCATGATCATTACTTCGTCAAAGATCTTTTACCTGAACAAGATTGTATGTTGAAAA  845
               ||||| ||  |||  |||  | ||||| | ||||| |||||| ||||||||| |||||||
Sbjct  512122  GGGAG-ATTCTCAAAACTCAG-CAAAGTT-TTTTATCTGAACTAGATTGTATTTTGAAAA  512178

Query  846     A-TATGCTGCGGCAGAACAATTACGTCTGACTAGAAGT-AAGTAAATATCTGGTCGAAGC  903
               | ||||| | || |||  || | | ||||||| ||||| ||| || | | || |||| ||
Sbjct  512179  ACTATGCGG-GG-AGACAAACTCC-TCTGACT-GAAGTTAAG-AATT-T-TGCTCGA-GC  512230

Query  904     ATATTGATCGTCCCTAAAAGAAATTTCTTAAATGGCGTAAGATCATGATGCATGACTG-A  962
                ||||||| | ||||| | | | ||||||||| | || |||||| |  ||||| || | |
Sbjct  512231  -TATTGATGG-CCCTAGA-GTA-TTTCTTAAACG-CG-AAGATCTTT-TGCAT-ACAGGA  512282

Query  963     GCAC-TAAACCTGA  975
               |||| ||||| |||
Sbjct  512283  GCACATAAAC-TGA  512295


Range 2: 511390 to 511532

Score:254 bits(137), Expect:6e-69, 
Identities:141/143(99%),  Gaps:0/143(0%), Strand: Plus/Plus

Query  50      TTACAAAAAGGTGCGATATGAAAAATCAAGAGGAGTCTGGCTGGCAAGCTTTTCTGACAT  109
               ||||||||||||||||||||||||||||||||||||||||||||||||||||||||||||
Sbjct  511390  TTACAAAAAGGTGCGATATGAAAAATCAAGAGGAGTCTGGCTGGCAAGCTTTTCTGACAT  511449

Query  110     TATGCTCTAAAATGCAAAAAGAAAAGtttttacaagaccttttttcgctgtttttgtctt  169
               ||||||||||||||||||||||||||||||||||||||||||||||||||||||||||||
Sbjct  511450  TATGCTCTAAAATGCAAAAAGAAAAGTTTTTACAAGACCTTTTTTCGCTGTTTTTGTCTT  511509

Query  170     ttGGCGAACGTTCAGATGTCGCT  192
               |||||||||||  ||||||||||
Sbjct  511510  TTGGCGAACGTAAAGATGTCGCT  511532


Query #24: 24W_1.5_31 Query ID: lcl|Query_4735 Length: 431

Sequences producing significant alignments:
                                                                  Max    Total Query   E   Per.                  
Description                                                       Score  Score cover Value Ident  Accession        
Chlamydia trachomatis strain L2/434/Bu complete genome            311    311   88%   3e-86 82.07  AM884176.1       


Alignments:
>Chlamydia trachomatis strain L2/434/Bu complete genome
Sequence ID: AM884176.1 Length: 1038842 
Range 1: 511390 to 511771

Score:311 bits(168), Expect:3e-86, 
Identities:325/396(82%),  Gaps:29/396(7%), Strand: Plus/Plus

Query  50      TTACAAAAAGGTGCGATATGAAAAATCAAGAGGAGTCTGGCTGGCAAGCTTTTCTGACAT  109
               ||||||||||||||||||||||||||||||||||||||||||||||||||||||||||||
Sbjct  511390  TTACAAAAAGGTGCGATATGAAAAATCAAGAGGAGTCTGGCTGGCAAGCTTTTCTGACAT  511449

Query  110     TATGCTCTAAAATGCAAAAAGAAAAGtttttacaagaccttttttcgctgtttttgtctt  169
               ||||||||||||||||||||||||||||||||||||||||||||||||||||||||||||
Sbjct  511450  TATGCTCTAAAATGCAAAAAGAAAAGTTTTTACAAGACCTTTTTTCGCTGTTTTTGTCTT  511509

Query  170     ttGGCGAACGTAAATATGTCCCTTCTCGCTAGCATATCATTCGAGCTCGTTTGCAAAGTG  229
               |||||||||||||| ||||| |||||||||| |||||||||||||||| |||  || | |
Sbjct  511510  TTGGCGAACGTAAAGATGTCGCTTCTCGCTATCATATCATTCGAGCTCTTTTAGAAGGGG  511569

Query  230     AACTAACTATAATAGAGA-A--ATACA--TA-G-AG--AGTATCACACAGTTTCCCTGAA  280
               | || |||  || ||||| |  | | |  || | ||  |||||| ||||  || || || 
Sbjct  511570  AGCTCACTCAAAGAGAGATAGCAGAGAAATACGGAGTCAGTATCGCACAAATTACCAGAG  511629

Query  281     GATCCAATGCCCTTAAAAGATCGGGAAAGAGATCAGATACTGCTTTGAAAGAGGTTTTGA  340
               |||| |||||||||||| ||||   |  ||  ||   | |   ||| |||||| |||| |
Sbjct  511630  GATCTAATGCCCTTAAAGGATC---A--GA--TCC--T-CAA-TTT-AAAGAGTTTTT-A  511676

Query  341     TCAAAT-AGATCTGATCTTCTGTTG-AAAGTACTT-TAATATGGAAAG-ATGTGTATGC-  395
                 |||  |||||||||||||| ||| ||| |||   ||| || ||||| || ||||||| 
Sbjct  511677  CAAAAAGAGATCTGATCTTCTTTTGTAAAATACAAATAAGATTGAAAGTATTTGTATGCA  511736

Query  396     CGCGTTG-AAGTGAACTAATTTTGTGATTTTAGCAG  430
               |||||||  | ||||| ||| || || |||||||||
Sbjct  511737  CGCGTTGTTAATGAACAAATATTCTG-TTTTAGCAG  511771


RID: 8YEXPSA301R	
Job Title:14 sequences (24Bpd_R2_1.0_1)				
Program:  
Database: nt Nucleotide collection (nt)
Query #1: 24Bpd_R2_1.0_1 Query ID: lcl|Query_49206 Length: 201

No significant similarity found.


Query #2: 24Bpd_R2_1.0_2 Query ID: lcl|Query_49207 Length: 186

No significant similarity found.


Query #3: 24Bpd_R2_1.0_3 Query ID: lcl|Query_49208 Length: 465

No significant similarity found.


Query #4: 24Bpd_R2_1.0_4 Query ID: lcl|Query_49209 Length: 158

No significant similarity found.


Query #5: 24Bpd_R2_1.0_5 Query ID: lcl|Query_49210 Length: 92

No significant similarity found.


Query #6: 24Bpd_R2_1.0_6 Query ID: lcl|Query_49211 Length: 187

No significant similarity found.


Query #7: 24Bpd_R2_1.0_7 Query ID: lcl|Query_49212 Length: 518

No significant similarity found.


Query #8: 24Bpd_R2_1.0_8 Query ID: lcl|Query_49213 Length: 155

No significant similarity found.


Query #9: 24W_R2_1.0_1 Query ID: lcl|Query_49214 Length: 127

Sequences producing significant alignments:
                                                                  Max    Total Query   E   Per.                  
Description                                                       Score  Score cover Value Ident  Accession        
Chlamydia trachomatis strain L2/434/Bu complete genome            58.4   58.4  47%   3e-10 84.13  AM884176.1       


Alignments:
>Chlamydia trachomatis strain L2/434/Bu complete genome
Sequence ID: AM884176.1 Length: 1038842 
Range 1: 512005 to 512067

Score:58.4 bits(31), Expect:3e-10, 
Identities:53/63(84%),  Gaps:3/63(4%), Strand: Plus/Plus

Query  47      CTATGATTTTAACACTATAATTTTATGGATAGGAAAGGTTCAAG--T-AACATCCTTTCG  103
               ||||||||||||||||||||||||||||| |  | | ||||||   | |||||||||| |
Sbjct  512005  CTATGATTTTAACACTATAATTTTATGGAGAAAAGATGTTCAAACATAAACATCCTTTTG  512064

Query  104     GGG  106
               |||
Sbjct  512065  GGG  512067


Query #10: 24W_R2_1.0_2 Query ID: lcl|Query_49215 Length: 723

Sequences producing significant alignments:
                                                                  Max    Total Query    E    Per.                  
Description                                                       Score  Score cover Value  Ident  Accession        
Chlamydia trachomatis strain L2/434/Bu complete genome            603    603   47%   3e-174 97.98  AM884176.1       


Alignments:
>Chlamydia trachomatis strain L2/434/Bu complete genome
Sequence ID: AM884176.1 Length: 1038842 
Range 1: 512005 to 512351

Score:603 bits(326), Expect:3e-174, 
Identities:340/347(98%),  Gaps:0/347(0%), Strand: Plus/Plus

Query  52      CTATGATTTTAACACTATAATTTTATGGAGAAAAGATGTTCAAACATAAACATCCTTTTG  111
               ||||||||||||||||||||||||||||||||||||||||||||||||||||||||||||
Sbjct  512005  CTATGATTTTAACACTATAATTTTATGGAGAAAAGATGTTCAAACATAAACATCCTTTTG  512064

Query  112     GGGGAGCGTTCCTTCCCGAAGAACTATTAGCCCCTATACAGAATCTAAAAGCGGAATGGG  171
               ||||||||||||||||||||||||||||||||||||||||||||||||||||||||||||
Sbjct  512065  GGGGAGCGTTCCTTCCCGAAGAACTATTAGCCCCTATACAGAATCTAAAAGCGGAATGGG  512124

Query  172     AGATTCTCAAAACTCAGCAAAGTTTTTTATCTGAACTAGATTGTATTTTGAAAAACTATG  231
               ||||||||||||||||||||||||||||||||||||||||||||||||||||||||||||
Sbjct  512125  AGATTCTCAAAACTCAGCAAAGTTTTTTATCTGAACTAGATTGTATTTTGAAAAACTATG  512184

Query  232     CGGGGAGACAAACTCCTCTGACTGAAGTTAAGAATTTTGCTCGAGCTATTGATGGCCCTA  291
               ||||||||||||||||||||||||||||||||||||||||||||||||||||||||||||
Sbjct  512185  CGGGGAGACAAACTCCTCTGACTGAAGTTAAGAATTTTGCTCGAGCTATTGATGGCCCTA  512244

Query  292     GAGTATTTCTTAAACGCGAAGATCTTTTGCATACAGGAGCACATAAACTGAATAATGCTC  351
               ||||||||||||||||||||||||||||||||||||||||||||||||||||||||||||
Sbjct  512245  GAGTATTTCTTAAACGCGAAGATCTTTTGCATACAGGAGCACATAAACTGAATAATGCTC  512304

Query  352     TTGGTCAGAGTTTGCTTGCGCTATATCTCGGGAAAACACCCGTTGTA  398
               |||||||| ||||||||||   |||||| ||||||||||  ||||||
Sbjct  512305  TTGGTCAGTGTTTGCTTGCTAAATATCTTGGGAAAACACGTGTTGTA  512351


Query #11: 24W_R2_1.0_4 Query ID: lcl|Query_49216 Length: 433

Sequences producing significant alignments:
                                                                  Max    Total Query   E   Per.                  
Description                                                       Score  Score cover Value Ident  Accession        
Chlamydia trachomatis strain L2/434/Bu complete genome            276    276   73%   8e-76 82.57  AM884176.1       


Alignments:
>Chlamydia trachomatis strain L2/434/Bu complete genome
Sequence ID: AM884176.1 Length: 1038842 
Range 1: 512005 to 512327

Score:276 bits(149), Expect:8e-76, 
Identities:270/327(83%),  Gaps:13/327(3%), Strand: Plus/Plus

Query  52      CTATGATTTTAACACTATAATTTTATGGAGAAAAGATGTTCAAACATAAACATCCTTTTG  111
               ||||||||||||||||||||||||||||||||||||||||||||||||||||||||||||
Sbjct  512005  CTATGATTTTAACACTATAATTTTATGGAGAAAAGATGTTCAAACATAAACATCCTTTTG  512064

Query  112     GGGGAGTGTTCCATCCCGAAGAACTATTATCCCCTATGCGGAATCCACCAGCGGGGAGGG  171
               |||||| ||||| |||||||||||||||| ||||||| | ||||| |  |||||   |||
Sbjct  512065  GGGGAGCGTTCCTTCCCGAAGAACTATTAGCCCCTATACAGAATCTAAAAGCGGAATGGG  512124

Query  172     TGAATTTCTCACCCAACACA-CAACATATCTC-TCTT-ACTATAGTGTTTTTTAAAAAAC  228
                || || ||||   ||| || |||  | | |  |||  |||| | ||| |||| ||||||
Sbjct  512125  AGA-TT-CTCAA--AACTCAGCAAAGTTTTTTATCTGAACTAGATTGTATTTTGAAAAAC  512180

Query  229     AATGCGGGGAAGGAAACGCCTCTCACTGCCGTTA-GAAA-TTGCGCGCCCCAGCGATGGC  286
                |||||||||   |||| ||||| ||||  |||| |||  |||| ||  | |  ||||||
Sbjct  512181  TATGCGGGGAGACAAACTCCTCTGACTGAAGTTAAGAATTTTGCTCGAGCTATTGATGGC  512240

Query  287     CCTAAAGTATTTCTTAAA-GCGAAGATCTTTTGCATACAGGAACACA-AAACTGAATACT  344
               |||| ||||||||||||| ||||||||||||||||||||||| |||| |||||||||| |
Sbjct  512241  CCTAGAGTATTTCTTAAACGCGAAGATCTTTTGCATACAGGAGCACATAAACTGAATAAT  512300

Query  345     -CTCTTGGTCAC-GCTTGCTTGCTAAA  369
                ||||||||||  | ||||||||||||
Sbjct  512301  GCTCTTGGTCAGTGTTTGCTTGCTAAA  512327


Query #12: 24W_R2_1.0_6 Query ID: lcl|Query_49217 Length: 157

No significant similarity found.


Query #13: 24W_R2_1.0_7 Query ID: lcl|Query_49218 Length: 676

No significant similarity found.


Query #14: 24W_R2_1.5_3 Query ID: lcl|Query_49219 Length: 793

No significant similarity found.


		


RID: 8YFM63SP014	
Job Title:19 sequences (24Bpd_R3_1.0_1)				
Program:  
Database: nt Nucleotide collection (nt)
Query #1: 24Bpd_R3_1.0_1 Query ID: lcl|Query_27155 Length: 359

No significant similarity found.


Query #2: 24Bpd_R3_1.0_2 Query ID: lcl|Query_27156 Length: 987

Sequences producing significant alignments:
                                                                  Max    Total Query    E    Per.                  
Description                                                       Score  Score cover Value  Ident  Accession        
Chlamydia trachomatis strain L2/434/Bu complete genome            370    370   20%   3e-103 100.00 AM884176.1       


Alignments:
>Chlamydia trachomatis strain L2/434/Bu complete genome
Sequence ID: AM884176.1 Length: 1038842 
Range 1: 512005 to 512204

Score:370 bits(200), Expect:3e-103, 
Identities:200/200(100%),  Gaps:0/200(0%), Strand: Plus/Plus

Query  50      CTATGATTTTAACACTATAATTTTATGGAGAAAAGATGTTCAAACATAAACATCCTTTTG  109
               ||||||||||||||||||||||||||||||||||||||||||||||||||||||||||||
Sbjct  512005  CTATGATTTTAACACTATAATTTTATGGAGAAAAGATGTTCAAACATAAACATCCTTTTG  512064

Query  110     GGGGAGCGTTCCTTCCCGAAGAACTATTAGCCCCTATACAGAATCTAAAAGCGGAATGGG  169
               ||||||||||||||||||||||||||||||||||||||||||||||||||||||||||||
Sbjct  512065  GGGGAGCGTTCCTTCCCGAAGAACTATTAGCCCCTATACAGAATCTAAAAGCGGAATGGG  512124

Query  170     AGATTCTCAAAACTCAGCAAAGTTTTTTATCTGAACTAGATTGTATTTTGAAAAACTATG  229
               ||||||||||||||||||||||||||||||||||||||||||||||||||||||||||||
Sbjct  512125  AGATTCTCAAAACTCAGCAAAGTTTTTTATCTGAACTAGATTGTATTTTGAAAAACTATG  512184

Query  230     CGGGGAGACAAACTCCTCTG  249
               ||||||||||||||||||||
Sbjct  512185  CGGGGAGACAAACTCCTCTG  512204


Query #3: 24Bpd_R3_1.0_4 Query ID: lcl|Query_27157 Length: 243

Sequences producing significant alignments:
                                                                  Max    Total Query   E   Per.                  
Description                                                       Score  Score cover Value Ident  Accession        
Chlamydia trachomatis strain L2/434/Bu complete genome            143    143   31%   7e-35 100.00 AM884176.1       


Alignments:
>Chlamydia trachomatis strain L2/434/Bu complete genome
Sequence ID: AM884176.1 Length: 1038842 
Range 1: 512005 to 512081

Score:143 bits(77), Expect:7e-35, 
Identities:77/77(100%),  Gaps:0/77(0%), Strand: Plus/Plus

Query  48      CTATGATTTTAACACTATAATTTTATGGAGAAAAGATGTTCAAACATAAACATCCTTTTG  107
               ||||||||||||||||||||||||||||||||||||||||||||||||||||||||||||
Sbjct  512005  CTATGATTTTAACACTATAATTTTATGGAGAAAAGATGTTCAAACATAAACATCCTTTTG  512064

Query  108     GGGGAGCGTTCCTTCCC  124
               |||||||||||||||||
Sbjct  512065  GGGGAGCGTTCCTTCCC  512081


Query #4: 24Bpd_R3_1.0_5 Query ID: lcl|Query_27158 Length: 163

No significant similarity found.


Query #5: 24Bpd_R3_1.0_6 Query ID: lcl|Query_27159 Length: 512

Sequences producing significant alignments:
                                                                  Max    Total Query   E   Per.                  
Description                                                       Score  Score cover Value Ident  Accession        
Chlamydia trachomatis strain L2/434/Bu complete genome            189    189   26%   9e-49 91.91  AM884176.1       


Alignments:
>Chlamydia trachomatis strain L2/434/Bu complete genome
Sequence ID: AM884176.1 Length: 1038842 
Range 1: 512005 to 512139

Score:189 bits(102), Expect:9e-49, 
Identities:125/136(92%),  Gaps:2/136(1%), Strand: Plus/Plus

Query  48      CTATGATTTTAACACTATAATTTTATGGAGAAAAGATGTTCAAACATAAACATCCTTTTG  107
               ||||||||||||||||||||||||||||||||||||||||||||||||||||||||||||
Sbjct  512005  CTATGATTTTAACACTATAATTTTATGGAGAAAAGATGTTCAAACATAAACATCCTTTTG  512064

Query  108     GGGGAGCGTTCCTTCCCGAAGAACTTTTACCCCCTGTATGTAATCTAAATTTG-AATGGG  166
               ||||||||||||||||||||||||| ||| ||||| ||   ||||||||   | ||| ||
Sbjct  512065  GGGGAGCGTTCCTTCCCGAAGAACTATTAGCCCCTATACAGAATCTAAAAGCGGAAT-GG  512123

Query  167     GAGATTCTCAAAACTC  182
               ||||||||||||||||
Sbjct  512124  GAGATTCTCAAAACTC  512139


Query #6: 24Bpd_R3_1.0_7 Query ID: lcl|Query_27160 Length: 967

Sequences producing significant alignments:
                                                                  Max    Total Query   E   Per.                  
Description                                                       Score  Score cover Value Ident  Accession        
Chlamydia trachomatis strain L2/434/Bu complete genome            71.3   71.3  3%    3e-13 100.00 AM884176.1       


Alignments:
>Chlamydia trachomatis strain L2/434/Bu complete genome
Sequence ID: AM884176.1 Length: 1038842 
Range 1: 512005 to 512042

Score:71.3 bits(38), Expect:3e-13, 
Identities:38/38(100%),  Gaps:0/38(0%), Strand: Plus/Plus

Query  50      CTATGATTTTAACACTATAATTTTATGGAGAAAAGATG  87
               ||||||||||||||||||||||||||||||||||||||
Sbjct  512005  CTATGATTTTAACACTATAATTTTATGGAGAAAAGATG  512042


Query #7: 24Bpd_R3_1.0_8 Query ID: lcl|Query_27161 Length: 354

No significant similarity found.


Query #8: 24W_R3_1.0_1 Query ID: lcl|Query_27162 Length: 677

Sequences producing significant alignments:
                                                                  Max    Total Query   E   Per.                  
Description                                                       Score  Score cover Value Ident  Accession        
Chlamydia trachomatis strain L2/434/Bu complete genome            117    117   10%   4e-27 97.10  AM884176.1       


Alignments:
>Chlamydia trachomatis strain L2/434/Bu complete genome
Sequence ID: AM884176.1 Length: 1038842 
Range 1: 512005 to 512073

Score:117 bits(63), Expect:4e-27, 
Identities:67/69(97%),  Gaps:0/69(0%), Strand: Plus/Plus

Query  52      CTATGATTTTAACACTATAATTTTATGGAAAAAAGATGTTCAAACATGAACATCCTTTTG  111
               ||||||||||||||||||||||||||||| ||||||||||||||||| ||||||||||||
Sbjct  512005  CTATGATTTTAACACTATAATTTTATGGAGAAAAGATGTTCAAACATAAACATCCTTTTG  512064

Query  112     GGGGAGCGT  120
               |||||||||
Sbjct  512065  GGGGAGCGT  512073


Query #9: 24W_R3_1.0_2 Query ID: lcl|Query_27163 Length: 164

No significant similarity found.


Query #10: 24W_R3_1.0_3 Query ID: lcl|Query_27164 Length: 877

Sequences producing significant alignments:
                                                                  Max    Total Query    E    Per.                  
Description                                                       Score  Score cover Value  Ident  Accession        
Chlamydia trachomatis strain L2/434/Bu complete genome            499    499   41%   4e-142 91.15  AM884176.1       


Alignments:
>Chlamydia trachomatis strain L2/434/Bu complete genome
Sequence ID: AM884176.1 Length: 1038842 
Range 1: 512005 to 512375

Score:499 bits(270), Expect:4e-142, 
Identities:340/373(91%),  Gaps:8/373(2%), Strand: Plus/Plus

Query  51      CTATGATTTTAACACTATAATTTTATGGAGAAAAGATGTTCAAACATAAACATCCTTTTG  110
               ||||||||||||||||||||||||||||||||||||||||||||||||||||||||||||
Sbjct  512005  CTATGATTTTAACACTATAATTTTATGGAGAAAAGATGTTCAAACATAAACATCCTTTTG  512064

Query  111     GGGGAGCGTTCCTTCCCGAAGAACTATTAGCCCCTATACAGAATCTAAAAGCGGAATGGG  170
               ||||||||||||||||||||||||||||||||||||||||||||||||||||||||||||
Sbjct  512065  GGGGAGCGTTCCTTCCCGAAGAACTATTAGCCCCTATACAGAATCTAAAAGCGGAATGGG  512124

Query  171     AGATTCTCAAAACTCACCAAAGttttttttCTTAGAAATATAGTGTATTTTGAAAAACTG  230
               |||||||||||||||| ||||||||||| |||  ||| || | |||||||||||||||| 
Sbjct  512125  AGATTCTCAAAACTCAGCAAAGTTTTTTATCT--GAACTAGATTGTATTTTGAAAAACTA  512182

Query  231     TGCGGGGAGACAAACTCCTCTGACTGAAGTTAAAAATTTTGCTCGCGCAATGGAGGGCCC  290
               ||||||||||||||||||||||||||||||||| ||||||||||| || || || |||||
Sbjct  512183  TGCGGGGAGACAAACTCCTCTGACTGAAGTTAAGAATTTTGCTCGAGCTATTGATGGCCC  512242

Query  291     TAGAGAATTTCTTAAACGCGAAGATCTTTTGCATACAGGAGCA-AAAGGCTGAATAATGC  349
               ||||| ||||||||||||||||||||||||||||||||||||| | |  |||||||||||
Sbjct  512243  TAGAGTATTTCTTAAACGCGAAGATCTTTTGCATACAGGAGCACATAAACTGAATAATGC  512302

Query  350     TCTTGGGCAGGGTTTGCTTGCTAA-TAT-TTGAGGAAAC-CGTGTTCAACCTAAAAAAGT  406
               |||||| ||| ||||||||||||| ||| ||| | |||| ||||||  | || ||| || 
Sbjct  512303  TCTTGGTCAGTGTTTGCTTGCTAAATATCTTGGGAAAACACGTGTTGTAGCTGAAACAGG  512362

Query  407     TGCGG-ACA-CAT  417
               ||||| ||| |||
Sbjct  512363  TGCGGGACAACAT  512375


Query #11: 24W_R3_1.0_5 Query ID: lcl|Query_27165 Length: 633

Sequences producing significant alignments:
                                                                  Max    Total Query   E   Per.                  
Description                                                       Score  Score cover Value Ident  Accession        
Chlamydia trachomatis strain L2/434/Bu complete genome            54.7   54.7  4%    4e-08 100.00 AM884176.1       


Alignments:
>Chlamydia trachomatis strain L2/434/Bu complete genome
Sequence ID: AM884176.1 Length: 1038842 
Range 1: 512005 to 512033

Score:54.7 bits(29), Expect:4e-08, 
Identities:29/29(100%),  Gaps:0/29(0%), Strand: Plus/Plus

Query  53      CTATGATTTTAACACTATAATTTTATGGA  81
               |||||||||||||||||||||||||||||
Sbjct  512005  CTATGATTTTAACACTATAATTTTATGGA  512033


Query #12: 24W_R3_1.0_6 Query ID: lcl|Query_27166 Length: 184

No significant similarity found.


Query #13: 24W_R3_1.0_8 Query ID: lcl|Query_27167 Length: 157

No significant similarity found.


Query #14: 24W_R3_1.0_9 Query ID: lcl|Query_27168 Length: 1048

Sequences producing significant alignments:
                                                                  Max    Total Query   E   Per.                  
Description                                                       Score  Score cover Value Ident  Accession        
Chlamydia trachomatis strain L2/434/Bu complete genome            760    760   39%   0.0   99.52  AM884176.1       


Alignments:
>Chlamydia trachomatis strain L2/434/Bu complete genome
Sequence ID: AM884176.1 Length: 1038842 
Range 1: 512005 to 512421

Score:760 bits(411), Expect:0.0, 
Identities:415/417(99%),  Gaps:0/417(0%), Strand: Plus/Plus

Query  53      CTATGATTTTAACACTATAATTTTATGGAGAAAAGATGTTCAAACATAAACATCCTTTTG  112
               ||||||||||||||||||||||||||||||||||||||||||||||||||||||||||||
Sbjct  512005  CTATGATTTTAACACTATAATTTTATGGAGAAAAGATGTTCAAACATAAACATCCTTTTG  512064

Query  113     GGGGAGCGTTCCTTCCCGAAGAACTATTAGCCCCTATACAGAATCTAAAAGCGGAATGGG  172
               ||||||||||||||||||||||||||||||||||||||||||||||||||||||||||||
Sbjct  512065  GGGGAGCGTTCCTTCCCGAAGAACTATTAGCCCCTATACAGAATCTAAAAGCGGAATGGG  512124

Query  173     AGATTCTCAAAACTCAGCAAAGTTTTTTATCTGAACTAGATTGTATTTTGAAAAACTATG  232
               ||||||||||||||||||||||||||||||||||||||||||||||||||||||||||||
Sbjct  512125  AGATTCTCAAAACTCAGCAAAGTTTTTTATCTGAACTAGATTGTATTTTGAAAAACTATG  512184

Query  233     CGGGGAGACAAACTCCTCTGACTGAAGTTAAGAATTTTGCTCGAGCTATTGATGGCCCTA  292
               ||||||||||||||||||||||||||||||||||||||||||||||||||||||||||||
Sbjct  512185  CGGGGAGACAAACTCCTCTGACTGAAGTTAAGAATTTTGCTCGAGCTATTGATGGCCCTA  512244

Query  293     GAGTATTTCTTAAACGCGAAGATCTTTTGCATACAGGAGCACATAAACTGAATAATGCTC  352
               ||||||||||||||||||||||||||||||||||||||||||||||||||||||||||||
Sbjct  512245  GAGTATTTCTTAAACGCGAAGATCTTTTGCATACAGGAGCACATAAACTGAATAATGCTC  512304

Query  353     TTGGTCAGTGTTTGCTTGCTAAATATCTTGGGAAAACACGTGTTGTAGCTGAAACAGGTG  412
               ||||||||||||||||||||||||||||||||||||||||||||||||||||||||||||
Sbjct  512305  TTGGTCAGTGTTTGCTTGCTAAATATCTTGGGAAAACACGTGTTGTAGCTGAAACAGGTG  512364

Query  413     CGGGACAACATGGAGTAGCAACAGCAACACCGTGTGCTTATCTAGGATTATATTGTG  469
               ||||||||||||||||||||||||||||| |||||||||||||||||||| ||||||
Sbjct  512365  CGGGACAACATGGAGTAGCAACAGCAACAGCGTGTGCTTATCTAGGATTAGATTGTG  512421


Query #15: 24W_R3_1.5_1 Query ID: lcl|Query_27169 Length: 137

No significant similarity found.


Query #16: 24W_R3_1.5_2 Query ID: lcl|Query_27170 Length: 220

No significant similarity found.


Query #17: 24W_R3_1.5_11 Query ID: lcl|Query_27171 Length: 969

No significant similarity found.


Query #18: 24W_R3_1.5_15 Query ID: lcl|Query_27172 Length: 135

Sequences producing significant alignments:
                                                                  Max    Total Query   E   Per.                  
Description                                                       Score  Score cover Value Ident  Accession        
Chlamydia trachomatis strain L2/434/Bu complete genome            115    115   48%   2e-26 98.46  AM884176.1       


Alignments:
>Chlamydia trachomatis strain L2/434/Bu complete genome
Sequence ID: AM884176.1 Length: 1038842 
Range 1: 512005 to 512069

Score:115 bits(62), Expect:2e-26, 
Identities:64/65(98%),  Gaps:0/65(0%), Strand: Plus/Plus

Query  54      CTATGATTTTAACACTATAATTTTATGGAGAGAAGATGTTCAAACATAAACATCCTTTTG  113
               ||||||||||||||||||||||||||||||| ||||||||||||||||||||||||||||
Sbjct  512005  CTATGATTTTAACACTATAATTTTATGGAGAAAAGATGTTCAAACATAAACATCCTTTTG  512064

Query  114     GGGGA  118
               |||||
Sbjct  512065  GGGGA  512069


Query #19: 24W_R3_1.5_16 Query ID: lcl|Query_27173 Length: 1138

Sequences producing significant alignments:
                                                                  Max    Total Query   E   Per.                  
Description                                                       Score  Score cover Value Ident  Accession        
Chlamydia trachomatis strain L2/434/Bu complete genome            856    856   82%   0.0   83.77  AM884176.1       


Alignments:
>Chlamydia trachomatis strain L2/434/Bu complete genome
Sequence ID: AM884176.1 Length: 1038842 
Range 1: 511389 to 512303

Score:856 bits(463), Expect:0.0, 
Identities:795/949(84%),  Gaps:48/949(5%), Strand: Plus/Plus

Query  49      ATTACAAAAAGGTGCGATATGAAAAATCAAGAGGAGTCTGGCTGGCAAGCTTTTCTGACA  108
               ||||||||||||||||||||||||||||||||||||||||||||||||||||||||||||
Sbjct  511389  ATTACAAAAAGGTGCGATATGAAAAATCAAGAGGAGTCTGGCTGGCAAGCTTTTCTGACA  511448

Query  109     TTATGCTCTAAAATGCAAAAAGAAAAGtttttacaagaccttttttcgctgtttttgtct  168
               ||||||||||||||||||||||||||||||||||||||||||||||||||||||||||||
Sbjct  511449  TTATGCTCTAAAATGCAAAAAGAAAAGTTTTTACAAGACCTTTTTTCGCTGTTTTTGTCT  511508

Query  169     tttGGCGAACGTAAAGATGTCGCTTCTCGCTATCCTATCATTCGAGCTCTTTTAGAAGGG  228
               |||||||||||||||||||||||||||||||||| |||||||||||||||||||||||||
Sbjct  511509  TTTGGCGAACGTAAAGATGTCGCTTCTCGCTATCATATCATTCGAGCTCTTTTAGAAGGG  511568

Query  229     GC-CTGCACGCCCAAAGAGAGAGCCCAGAAAAATAGCGA-TAAGGGAGC-C-CGG-TGAG  283
               |  || |||   ||||||||||   |||| |||||  || | ||  | | | |   | | 
Sbjct  511569  GAGCT-CACT--CAAAGAGAGATAGCAGAGAAATACGGAGTCAGT-ATCGCACAAATTA-  511623

Query  284     GCCAGAGGATCCAATGCCCTTAAAGGATCAGATCCCCAATTTAAAGAGTTTTTACAAAAA  343
                |||||||||| ||||||||||||||||||||||| ||||||||||||||||||||||||
Sbjct  511624  -CCAGAGGATCTAATGCCCTTAAAGGATCAGATCCTCAATTTAAAGAGTTTTTACAAAAA  511682

Query  344     GAGATCTGATCTTCTTTTGTAAAATACCAATAACATTGACAGTATTTGTATGCACGCGTT  403
               ||||||||||||||||||||||||||| ||||| ||||| ||||||||||||||||||||
Sbjct  511683  GAGATCTGATCTTCTTTTGTAAAATACAAATAAGATTGAAAGTATTTGTATGCACGCGTT  511742

Query  404     GTT-ATGAACAAGTATTCTGTTTTGGCCGTTTCGGCACCTAGGTCTCCCTGCAACAAGCC  462
               ||| |||||||| ||||||||||| || |||| || || || || |  ||||| || | |
Sbjct  511743  GTTAATGAACAAATATTCTGTTTTAGCAGTTTTGGTACGTAAGTATAGCTGCAGCATG-C  511801

Query  463     CATGCAAAACCGTTTTTACAGCGGATGGCTTCCG-GATATTCCAAATTTCGCCCTCTCAC  521
               |||||||| | | ||||  ||| ||| ||||||  ||||||| ||| |||  ||||| ||
Sbjct  511802  CATGCAAATCAGCTTTTCAAGCTGATTGCTTCCAAGATATTCAAAAATTCATCCTCTTAC  511861

Query  522     GGCGTGCCTGGCTTTCTTTTGAAAGCTGGCTCTTATCTACTTGGCGATAGGCCTAATTAA  581
                ||||||||||||||||||||||||||||| |||||||||||||||||||||||||||||
Sbjct  511862  AGCGTGCCTGGCTTTCTTTTGAAAGCTGGCGCTTATCTACTTGGCGATAGGCCTAATTAA  511921

Query  582     TAAGCCTTTTATTTGACTAAGAGATGTTCTTATAGAAGTGAAGAGCGTCTATTTTTGCGC  641
                ||||||||||||||| |||||||||||||||||||||| |||||||||| |||||||||
Sbjct  511922  GAAGCCTTTTATTTGATTAAGAGATGTTCTTATAGAAGT-AAGAGCGTCT-TTTTTGCGC  511979

Query  642     -GGATTATTCTGTCGCCAGAATTTTTCTATGATTTTAACACTATTAATTTTATGGCCCCA  700
                ||||||||||||||||||  |||||||||||||||||||||| |||||||||||    |
Sbjct  511980  AGGATTATTCTGTCGCCAGT-TTTTTCTATGATTTTAACACTA-TAATTTTATGGAGAAA  512037

Query  701     CTAATGTTCACCCATAA-C-TCCATTTTGGGGGAACGCCCCTTCC--AATAATTAGGAGC  756
                  |||||||  ||||| | ||| |||||||||| ||  ||||||  || || ||  |||
Sbjct  512038  AG-ATGTTCAAACATAAACATCC-TTTTGGGGGAGCGTTCCTTCCCGAAGAACTATTAGC  512095

Query  757     CCCTATCC-GCATCTAGAAGCGGACTGGGAGCATAAT-ATATCTTCGGAAAGTACTTCTA  814
               |||||| | | ||||| ||||||| |||||| ||  | | | ||  | |||||  || ||
Sbjct  512096  CCCTATACAGAATCTAAAAGCGGAATGGGAG-ATTCTCAAAACTCAGCAAAGTTTTT-TA  512153

Query  815     CCACGAACTAAGATGGTAATTGTAGAAAAAATATGTGGCGGAGACAAATCTTGCGTCGGA  874
                |  |||||| ||| ||| || | |||||| |||| || ||||||||| ||  | || ||
Sbjct  512154  TCT-GAACTA-GATTGTATTT-T-GAAAAACTATGCGG-GGAGACAAA-CTC-C-TCTGA  512205

Query  875     ATAGAAGCTCAAGACTATCGGTCTAACGACATGATCGCACTAAGAGTATGTACTTAAATC  934
                | |||| | |||| | | | || | | |  |||| || ||| |||||| | |||||| |
Sbjct  512206  CT-GAAGTT-AAGAATTTTGCTCGAGCTAT-TGATGGCCCTA-GAGTATTT-CTTAAA-C  512259

Query  935     GCTTACGATCTATTTACTTCCAAGATCCACATAAAACTGAATGAATGCT  983
               ||  | ||||| ||| | | || || | ||||||| |||||| ||||||
Sbjct  512260  GCGAA-GATCT-TTTGCATACAGGAGC-ACATAAA-CTGAAT-AATGCT  512303


		


		


		
```
