## Supplementary Data 5 for "Regulation of an iron-dependent repressor by tryptophan availability attenuates transcription of the tryptophan salvage genes in *Chlamydia trachomatis*"

```
#CTL0325
>Chlamydia trachomatis L2 434/Bu
MLSCIFQDTIFLSSFLAVSLICMTTALWGTILLVERQPLLSESLSHACYPGLLIGALLSYKVPAFSDSLWVIIFFGCLASVLGCLGISFLEKKLAMHKDSALCLVLVSFFGVGVILVSYVKDCCPLLYNKINAYLYGQAATLGYTEAKLALIIFCLSAVVLWWWYRQISVAIFDREFAYSCGLRTRTAELVVLVFISLVIVSGVRSVGILLISAMFVAPPLSARQLSDRLSTILILSSIFGGICGALGCYFSVAFTCQTVVEGKPISIILPTGPLVVFFAGVLVFLCLIFSWKTGWITRYFRRKWFLFSRDEEHLLKIFWYLREQNTYQVGVRDFVRSRKYQEYFGDKVFPRFRMFLLCKKGLVSCSEHQWSLTDKGLARAAKLVRAHRLWESYLVSQLGFNKNEVHHFAEEMEHVLTDELDSTLSQMLQDPDYDPHQREIPKRTRKSDGC
>Chlamydia trachomatis D UW-3-CX
MLSCIFQDTIFLSSFLAVSLICMTTALWGTILLVERQPLLSESLSHACYPGLLIGALLSYKVPAFSDSLWVIIFFGCLASVLGCLGISFLEKKLAMHKDSALCLVLVSFFGVGVILVSYVKDCCPLLYNKINAYLYGQAATLGYTEAKLALIIFCLSAVVLWWWYRQISVAIFDREFAYSCGLRTRTAELVVLVFISLVIVSGVRSVGILLISAMFVAPPLSARQLSDRLSTILILSSIFGGICGALGCYFSVAFTCQTVVEGKPISIILPTGPLVVFFAGVLVFLCLIFSWKTGWITRYFRRKWFLFSRDEEHLLKIFWYLREQNTYQVGMRDFVRSRKYQEYFGDKVFPRFRMFLLCKKGLVSCSEHQWSLTDKGLARAAKLVRAHRLWESYLVSQLDFNKNEVHHFAEEMEHVLTDELDSTLSQMLQDPDYDPHQREIPKRTRKSDGC
>Chlamydia trachomatis A HAR-13
MLSCIFQDTIFLSSFLAVSLICMTTALWGTILLVERQPLLSESLSHACYPGLLIGALLSYKVPAFSDSLWVIIFFGCLASVLGCLGISFLEKKLAMHKDSALCLVLVSFFGVGVILVSYVKDCCPLLYNKINAYLYGQAATLGYTEAKLALIIFCLSAVVLWWWYRQISVAIFDREFAYSCGLRTRTAELVVLVFISLVIVSGVRSVGILLISAMFVAPPLSARQLSDRLSTILILSSIFGGICGALGCYFSVAFTCQTVVEGKPISIILPTGPLVVFFAGVLVFLCLIFSWKTGWITRYFRRKWFLFSRDEEHLLKIFWYLREQNTYQVGMRDFVRSRKYQEYFGDKVFPRFRMFLLCKKGLVSCSEHQWSLTDKGLARAAKLVRAHRLWESYLVSQLDFNKNEVHHFAEEMEHVLTDELDSTLSQMLQDPDYDPHQREIPKRTRKSDGC
>Chlamyida trachomatis B Jali20
MLSCIFQDTIFLSSFLAVSLICMTTALWGTILLVERQPLLSESLSHACYPGLLIGALLSYKVPAFSDSLWVIIFFGCLASVLGCLGISFLEKKLAMHKDSALCLVLVSFFGVGVILVSYVKDCCPLLYNKINAYLYGQAATLGYTEAKLALIIFCLSAVVLWWWYRQISVAIFDREFAYSCGLRTRTAELVVLVFISLVIVSGVRSVGILLISAMFVAPPLSARQLSDRLSTILILSSIFGGICGALGCYFSVAFTCQTVVEGKPISIILPTGPLVVFFAGVLVFLCLIFSWKTGWITRYFRRKWFLFSRDEEHLLKIFWYLREQNTYQVDERFCSF*KVPRVFW**GISQI*DVFTV*KGISLLFGTSMVFNR*RIS*SC*ISACSSTLGILSGESVRF**ERSTSFRGRNGACFDR*IRFYSVADVARS*LRSASARDSKTNKEVGWLLVFLRTTEYHF
>Chlamydia trachomatis B TZ1A828-OT
MLSCIFQDTIFLSSFLAVSLICMTTALWGTILLVERQPLLSESLSHACYPGLLIGALLSYKVPAFSDSLWVIIFFGCLASVLGCLGISFLEKKLAMHKDSALCLVLVSFFGVGVILVSYVKDCCPLLYNKINAYLYGQAATLGYTEAKLALIIFCLSAVVLWWWYRQISVAIFDREFAYSCGLRTRTAELVVLVFISLVIVSGVRSVGILLISAMFVAPPLSARQLSDRLSTILILSSIFGGICGALGCYFSVAFTCQTVVEGKPISIILPTGPLVVFFAGVLVFLCLIFSWKTGWITRYFRRKWFLFSRDEEHLLKIFWYLREQNTYQAGMRDFVRSRKYQEYFGDKVFPRFRMFLLCKKGLVSCSEHQWSLTDKGLARAAKLVRAHRLWESYLVSQLDFNKNEVHHFAEEMEHVLTDELDSTLSQMLQDPDYDPHQREIPKRTRKSDGC
>Chlamydia muridarum MoPn/Nigg
mlscifkdti flssflavsl icmttalwgt illverrpll seslshacyp glligallsy
kvplfsdslw iiilcgcaas ilgclciafl ekklamhkds alclilvsff gvgvilvsyv
kdscpllynk inaylygqaa tlgyaearla liifclsafv lwwwyrqisv aifdrefays
cglrtrtaem ivlvfislvi vsgvrsvgil lisamfvapp lsarqlsdkl ssililssif
ggicgalgcy fsvaftcqsi iegkatvivl ptgplvvffa gvlvflclif swktgwitry
irrklflfsr deehllkifw ylqeqniyrv smwdfvrsrk yqeyfgskaf pgfrmfwlck
kglvscfdhq wfltdkgeak aaklvrahrl wesylvseld fnkskvhnfa eemehvltde
ldttlskmlq npdydphkre ipklkgk
>Chlamydia psittaci 01CD11
mlncifidsi flssflavtl icmttalwgt lllvgrqpll seslshasyp glllgallsc
kvsfftdsil lviifgclaa isgygiivfl ektlrvhkda slcfvlvvff glgviltsyv
kdscpllynr inaylygqaa tlgyveakla afvfllsitt lwwwyrqiiv tifdkdyast
cglstrvsgs vilifislvi vsgvrsvgii lissmfvapp lasrqlsdrl niifllsclf
ggicgalgsy isvaftchvs ghggvitfpt gplvvvisgc ltllclifsp ksgwvtryir
rkyfafsknq ehllkvfwyl ledqipevga rdfvcshkyq eyfgpkpfpr lriwllecqg
lvkcrdyrws lsskgknrak klvrahrlwe cylvrslefk eeevhrfaee mehvltdeld
yaiteildnp hydphdkiip eklqtteel
>Chlamydia felis Fe C-56
mlncvfidsi flssflavtl icmttalwgt lllvgkqpll seslshasyp glllgallsy
kvsfftdsii lvivfgclaa ilgygiivfl ekilrvhkda sqcfvlvvff glgvilasyv
kdccpllynr inaylygqaa tlgyteakla afvflislat lwwwyrqivv tifdkdyast
cglstrvsgs iilifislvi vsgvrsvgiv lissmfvaps laarqlsdrl hiifllsclf
ggicgalgsy vsvafscrvs ghvgaitlpt gplvvvisgc lsflclmfsp ksgwvirsir
rkrfsfsknq ehllkvfwyl ledqlfevga rdfvcsrkyq eyfgpkpfpr frlwllerqg
flkhrnylws lsekgktkak klvrahrlwe cylvrslefk eedvhsfaee mehvltdeld
haitemldnp dydphdklip etenkkeel
>Chlamydia abortus S26/3
MLNCIFIDSIFLSSFLAVTLICMTTALWGTLLLIGRQPLLGESLSHASYPGLLLGALLSCKVSFFTDSIL
LVVIFGCLAAISGYGIIVFLEKTLRVHKDASLCFVLVVFFGLGVILTSYVKDCCPLLYNRINAYLYGQAA
TLGYVEAKLAAFVFVLSITTLWWWYRQIIVTIFDKDYASTCGLSTRVSGSVILIFITLVIVSGVRSVGII
LISSMFVAPPLAAHQLSDRLNIIFLLSCLFGGICGALGSYISVAFTCYASGHRGVITFPTGPLVVVISGC
LTLLCLIFSPKSGWVTRYIRRKCFSFSKNQEHLLKVFWYFLEDQIPEVGARDFVCSHKYQEYFGPKPFPR
LRIWLLECQGLVKRQDYRWSLSEKGKSRAKKLVRAHRLWECYLVRSLEFKEEEVHGFAEEMEHVLTDELD
YAITQMLDNPHYDPHNKLIPEKPQTMEEL
>Chlamydia gallinacea 08-1274 3
mfscvfsdsv flssflavti icmtialwgt illvgrqpll seslshasyp glifgallst
kgvcfsdsii viiifgclas ilgyglimfl ekqlkmhkda slcfilvsff smgvilasya
kdccpqlynr ihaylygqaa tlgyaeakla vliflissff iwwlyrqivv vlfdkdyavt
cglgttvskt imlifislvi vcgvrsvgiv lisamfvaps laarqlsdrl syificssvf
ggicgalgsy isvaitcrvp grsglitlpt gpliviisgi lvflcllfsp ksgwiirsir
rqrfaflknq ehllkvfwyl sedklievga rdfvcsykyq eyfgprpfpw friwllklrg
flkrkgcyws ltdrgrreae rlvrshrlwe cylvrsldfk eaevhefaee iehiltedld
stltemldnp yydphdrvip qkqqkkegl
>Chlamydia avium 10DC88
mfdcvffnsv flssflavti icmtialwgt vllvgkqpll seslshasyp gllfgallst
kksflsdsii liiifgclaa ilgygmiifl ekqlrmhkda alcfilvgff slgvilssyt
kdccpqlynr ihaylygqaa tlgyteakla tyvflvslls iwwwyrqivv vlfdkdyavt
cglgtmisea iilvfislvi vsgvrsvgiv lissmfvapp lvsrqlsdrl shifvlsclf
ggicgalgsy isvaisfsip grsglitlpt gpliviisgi lvflsllfsp ksgwvirfir
rqrfifskhq ehllkvfwyl redhlfevgi rdfvysykyq eyfgpkpfpw frvwllkrqg
flqregyyws ltdkgkaeae rlvrshrlwe sylvhsldfk eakvhefaee iehvltedld
stitamldnp hydphdrvip kkqqkeel
>Chlamydia ibidis 10-1398/6
MTAALWGTLLLVGKQPLLSESLSHACYPGLLLGALVGCKCSVFSNTLFPTIILGVIASISGYKAIIFLER
KFGVHRDSALCFILVSFFACGVLLASYVKDCCPTLYNRINAYLYGQAATLGYSEAKVAAGVFLISIFVLW
LFYRQLVVSIFDREFASTCGLRMCFAENILLIFTSLVIVGGVRSVGIILIAAMFVAPALAARQMSNRLGT
ILLLASLFGGLSGALGCYISVTLSCQVMTAEHISTISLPTGPLVVVISGMFTFLCLLFSPKSGWVVRWIR
RRYFSFTKKQEHLLKVFWYLLEEHITAVKEHTFVQSYKYHEYFGSKSFPRLRIFFLQLRGLLKRTECYWS
LTEKGRNEAKRLVRAHRLWESYLVESLDFKKGNVHQFAEEIEHVFTDELEEAIVARLQDPDYDPHNRLIP
KRKHHQEE
>Chlamydia pneumoniae AR39
mlimlscvfs dtiflssfla vtlicmttal wgtilliskq pllseslsha sypgllvgal
maqyvfslqa sifwivlfgc aasvfgygii vflgkvcklh kdsalcfvlv vffaigvila
syvkessptl ynrinaylyg qaatlgflea tlaaivfcas lfalwwwyrq ivvttfdkdf
avtcglktvl yealslifis lvivsgvrsv givlisamfv apslgarqls drlstilils
affggisgal gsyisvaftc raiigqqavp vtlptgplvv icagllaglc llfspksgwv
irfvrrkhfs fskdqehllk vfwhishnrl enisvrdfvc sykyqeyfgp kpfprwrvqi
lewrgyvkke qdyyrltkkg rsealrlvra hrlwesylvn sldfskesvh elaeeiehvl
teeldhtlte ilndpcydph rqiipnkkke v
>Chlamydia caviae GPIC
mldcafigsv flssflavtl icmttalwgt lllvgrqpll seslshasyp glllgallty
kvsfftdsii liivfgclaa isgygiivfl ervlrvhkda slcfvlvvff gvgvilasyv
kdccpllynr inaylygqaa tlgyaeakla vfvflislat lwwwyrqivi tifdkdyast
cglstrisgs ivlifislvi vsgvrsvgvv lissmfvaps laarqlsdkl nvifllsclf
ggicgalgsy isvafscsvs ghggvitlpt gplvvvisgc laflclmfsp ksgwviryir
kkhfsfsknq ehllkvfwyl ledqlpevga rdfvcsrkyq eyfgpkpfpr frirllelqg
flkhrdcrws lsekgkieak rlvrahrlwe cylvhslefk eenvhvfaee mehvltdeld
yaitemldnp hydphdklip ekpnkkeel
>Chlamydia pecorum E58
mptcifsnai flssfiavvw icmttalwgg illvnrqlll seslshasyp gllfgallsq
waasffnstl viiicgclaa ilgystiffl ektlrmhkda alcfvlvvff aigvilasyv
kdsspilynr inaylygqaa tlgfteaiva ifvfflslgt lwwfyhqviv tifdkdyakt
cglntfladv vilifvalvi vsgvrsvgiv lisamfvgps laarqlsdrl ssilmlstcf
ggvcgavgcy vsvamtcstt igqkylevtl ptgplvvica ggiaclaflf spksgwvvrs
frkirfrflk hqehllkvfw ylfedgheni gegdfvccyk yqeyfgpkpf pkwriwllqv
qklveyknyr yqltekgkft aaklvrahrl wesylvhsld fnetqvhnfa eevehvltde
ldselterlr dpsydphnqi ipefkreke
>Simkania negevensis Z
mkslsfwqff tdpilraptl gamlmclass ligvlsfvrr rsllgealah atypgvvvgi
llaavffeps nplaffcvlf gaflfawlgl fcigklekkl rlhpdaalcl vlslflgagv
tlasrvqmth pvwyqqiqvf lfgqaatmgd qhigiyalls lcimsfvifr frqielmqfd
refmqslgip mkgchiltsf llilalvigi rsvgvvlmsg mliapaafar qwterlgkmf
visgvvgtms gflgvylsvk lpllidiehp lslptgpmil lvavtftfls llfspkrgwv
sravrirsfr lqrqvdhilk alwkrgtlsf kelqhemgvs nfslsyllyl irkegwaegs
rvvvltgegt rrgarlvrlh rlwelyltse lkvcedrvhf saeemehilt peieerltrv
lknptqdphq qpiptreei
>Candidatus Chlamydia corallus
mlncvfsdti flssflavtl icmttalwgt illiskqpll seslshasyp gllfgalmaq
yvfpsqasvf wiilfgcias ifgygiivfl gkvcklhkda alcfvlvvff algvilasyv
kessptlynr inaylygqaa tlgfleaala avvfcvslla lwwwyrqivv ttfdkdfavt
cglktilyea msltfvslvi vsgvrsvgiv lisamfvaps lgarqlsdrl stililsacf
ggisgalgsy isvvftcrav igqqavfvtl ptgplvvvca gllacicllf spksgwviri
frrkhfsflk hqehllkvfw hisnnyleni svrdfvcshk yqeyfsprpf prwrvwilew
qgyvkkekdr yrltekgrge alrlvrahrl wesylvnsld fnkenvhela eemehvltee
ldntltkmln dpcydpheqi ipnkkkgv
>Candidatus Protochlamydia amoebophila UWE25
MYSPFSFFIDPVLRAPTIGCMLMSLTASMIGVVIFLRKQVLAGETLSHASYPGVIIGILLAGFFSVEETD
ELRLALFTLTGAFATSLVGVGFVQFLEKKIKVTSDAALCFVLSTFFGVGLMLTSEVQFTYTSLYKQISTY
LYGQAATMTDIHIMVYGSLLLVVITIISWLYKEIQILTFDRQYAKSLGIHVRTIEILIFILLTLTVIIGI
RSVGVVLMSAMLVAPAVAARQFTNKFSMMLILSGFFGLLSGFLGNYLSVQITDLLASYYPSSRLVLPTGP
MIVIVASFICLLALLFAPERGLLIRLIRIGYFHYECTCENLLKTIWRLSPDIVVRFDQLIKYQPSSPLYL
IFVLHRMKHNGWIQFNRDNTYQLTQDGQLRAAKIIRLHRLWEVYLVEYLGARTERVHHNAEEMEHILTPE
LEKELTELLHDPKHDPHRQPIPSKEGMHVV
>Waddlia chondrophila WSU 86-1044
MCLSAAWVGVIAYLKKQSLLGEALSHASYPGVIFGALLGSLALNGDEQWFLVPLMGMVGAFATSLAALYC
IHYLERSHKIKSDSAMCFILSAFVGVGITLASRVQFSHTSLYKQSINYLYGQAATMTDIHIALYGILSVL
VISLILLLYKELKVLTFDRDYAKSLGLNVKALDAIVFFLLTIAIVVGIRSVGVVLMSAMLIAPAVAARQY
THRLIYLLLISGLFGIVSGLLGNILSVEVTNHLQTLFPKDRLSIPTGPMIVLVATVICAISLLFAPERGL
VIRLARIAYFRYLCLVENVMKTMWRMGKGLWYSVNDIRCYQTVSYLSLRFVFYRLSKQGWVEQRGNRYRL
TTDGIHRAAHIVRLHRLWEVYLADYLGVGSERVHRSAEEMEHILTPELEKELTKLLEDPKIDPHRQPIPP
STVKEA
>Parachlamydia acanthamoebae UV-7
MHTFVSFFLDPVLRAPTIGCMLMSFSAALVGVIVFLRKQSLIGETLSHATYPGVIFGVIIAAIIPLEQDH
ELQIATLIILGAFITALISLWCIQILENKWNIRTDSALCFILATFFGVGVTLASYLQFASPSFYKQSQSY
LYGQAATMNDYHVILYAILSLIVVLLLAFLYKELQIITFDREYAKSLGIPIKKIDACLFILIALALVAGI
RSVGVVLMSAMLVIPAASARQYTNKLSHMFMLAGCFALISGFFGNYFSVEGSTYFAQKYPTARISLPTGP
MIVLVGAVICLFSLLFAPERGYLLRLIRIFLFQDRCISENLLKAMWQKRGKQPFSLDTIFEFQSASRIYL
WFCLMRLIHNGWVEQYHHNAYALTVDGEARAAQIVRLHRLWEVYLADYLGMGSERVHRSAEEMEHILTPE
LEKELTVLLKDPKKDPHHQPIPPSPSF
>Chlamydia suis MD56
MLNCIFKDTIFLSSFLAVSLICMTTALWGTILLVERRPLLSESLSHACYPGLLIGALVSHKVSWFADSLW
VVIFFGCLAAILGCLGISFLEKRLGMHKDSALCFILVSFFGIGVILVSYVKDCCPLLYNKINAYLYGQAA
TLGYAEARLALVIFCLSAVVLWWWYRQIAVAIFDREFAYSCGLRTRTAETVVLIFLSLVVVSGVRSVGIL
LISAMFVAPPLSARQLSDKLSTLLILSSIFGGICGALGCYFSVAFTCQSVVEGKATAIILPTGPLVVFFA
GLLVFLCLIFSWKTGWVTRYIRRKWFLFSRDEEHLLKILWYLQEQNIFRVGMRDFVRSKRYQEYFGSKAF
PGFRMFWLCKKGLVSCSEHQWALTDKGAAKAAKLVRAHRLWESYLVRELDFNKNKVHNFAEEMEHVLTDE
LDTKLSQILQDPDYDPHHREIPKRKGK

>Chlamydia buteonis
MLNCIFIDSIFLSSFLAVTLICMTTALWGTLLLIGRQPLLSESLSHASYPGLLLGALLSC
KVSFFTDSILLVIIFGCLAAISGYWIIVFLEKTLRVHKDASLCFVLVVFFGLGVILTSYV
KDCCPLLYNRINAYLYGQAATLGYVEAKLAAFVFVLSITTLWWWYRQIIVTIFDKDYAST
CGLSTRVSGSVILIFISLVIVSGVRSVGIILISSMFVAPPLAARQLSDRLSIIFLLSCLF
GGICGALGSYISVAFTCYVSGHGGVITFPTGPLVVVISGCLTFLCLILSPKSGWVTRYIR
RKRFAFSKNQEHLLKVFWYLLEDQLMEVGARDFVCSHKYQEYFGPKPFPRFRMWLLECQG
LVKCQDYRWSLSGKGRSRAKKLVRAHRLWECYLVRSLEFKEEEVHGFAEEMEHVLTDELD
YAITEILDNPHYDPHDKLIPEKPQTMEEL

#CTL0174
>Chlamydia trachomatis L2 434/Bu
MILPHYSSGLRIGSAILFFSAVIHTFLTPWLTRLYEESQHKKMIFPERWRQYLWLSELLRIVSRVELVFVLWAIPLFCLFLYTEGYRITMAYFDSRNYVFSLFIIAMLILLESRPIEYFSQRVFATIAKIGKQSPICWWWTIMIAAPLSAFFLKESGAMIIAATLLSKQFYKFSPSPKFCYATMGLLFSNISISGLTSSFSSRALLTILPEIKWTNSFIISHFCWKVILAILVSTTIFFCLFRKEFKKFPKTIPSTTMMNDRLPSWIIFIHVVLVGCVILSRAIPLFLGFLFIFYLGFQRFTIFYQHPIKTAKVCFVGLFYVGVVIFGELQEWWMLELMHGMSDLGYMMTSYMFSIFLDNALVNHIVHNLPMANDCYLYLVLVGSMSAGGLTLVSNMPNIVGYLILRPTFPHSDISLIKLFLSALLPSLVSLSIFWLFRAVPPFMFCLFR

>Chlamydia trachomatis D UW-3-CX
MILPHYSSGLRIGSAILFFSAVIHTFFTPWLTRLYEESQHKKMIFPERWRQYLWLSELLRIVSRVELVFVLWAIPLFCLFLYTEGYRITMAYFDSRNYVFSLFIIAMLILLESRPIEYFSQRVFATIAKIGKQSPICWWWTIMIAAPLSAFFLKESGAMIIAATLLSKQFYKFSPSPKFCYATMGLLFSNISISGLTSSFSSRALLTILPEIKWTNSFIISHFCWKVILAILVSTTIFFCLFRKEFKKFPKTIPSTTMMNDRLPSWIIFIHVVLVGCVILSRAIPLFLGFLFIFYLGFQRFTIFYQHPIKTAKVCFVGLFYVGVVIFGELQEWWMLELMHGMSDLGYMMTSYMFSIFLDNALVNHIVHNLPMANDCYLYLVLVGSMSAGGLTLVSNMPNIVGYLILRPTFPHSDISLIKLFLSALLPSLISLSIFWLFRAVPPFMFCLFR

>Chlamydia trachomatis A HAR-13
MILPHYSSGLRIGSAILFFSAVIHTFFTPWLTRLYEESQHKKMIFPERWRQYLWLSELLRIVSRVELVFV
LWAIPLFCLFLYTEGYRITMAYFDSRNYVFSLFIIAMLILLESRPIEYFSQRVFATIAKIGKQSPICWWW
TIMIAAPLSAFFLKESGAMIIAATLLSKQFYKFSPSPKFCYATMGLLFSNISISGLTSSFSSRALLTILP
EIKWTNSFIISHFCWKVILAILVSTTIFFCLFRKEFKKFPKTIPSTTMMNDRLPSWIIFIHVVLVGCVIL
SRAIPLFLGFLFIFYLGFQRFTIFYQHPIKTAKVCFVGLFYVGVVIFGELQEWWMLELMHGMSDLGYMMT
SYMFSIFLDNALVNHIVHNLPMANDCYLYLVLVGSMSAGGLTLVSNMPNIVGYLILRPTFPHSDISLIKL
FLSALLPSLISLSIFWLFRAVPPFMFCLFR

>Chlamydia trachomatis B Jali20
MILPHYSSGLRIGSAILFFSAVIHTFFTPWLTRLYEESQHKKMIFPERWRQYLWLSELLRIVSRVELVFVLWAIPLFCLFLYTEGYRITMAYFDSRNYVFSLFIIAMLILLESRPIEYFSQRVFATIAKIGKQSPICWWWTIMIAAPLSAFFLKESGAMIIAATLLSKQFYKFSPSPKFCYATMGLLFSNISISGLTSSFSSRALLTILPEIKWTNSFIISHFCWKVILAILVSTTIFFCLFRKEFKKFPKTIPSTTMMNDRLPSWIIFIHVVLVGCVILSRAIPLFLGFLFIFYLGFQRFTIFYQHPIKTAKVCFVGLFYVGVVIFGELQEWWMLELMHGMSDLGYMMTSYMFSIFLDNALVNHIVHNLPMANDCYLYLVLVGSMSAGGLTLVSNMPNIVGYLILRPTFPHSDISLIKLFLSALLPSLISLSIFWLFRAVPPFMFCLFR

>Chlamydia trachomatis B TZ1A828-OT
MILPHYSSGLRIGSAILFFSAVIHTFFTPWLTRLYEESQHKKMIFPERWRQYLWLSELLRIVSRVELVFV
LWAIPLFCLFLYTEGYRITMAYFDSRNYVFSLFIIAMLILLESRPIEYFSQRVFATIAKIGKQSPICWWW
TIMIAAPLSAFFLKESGAMIIAATLLSKQFYKFSPSPKFCYATMGLLFSNISISGLTSSFSSRALLTILP
EIKWTNSFIISHFCWKVILAILVSTTIFFCLFRKEFKKFPKTIPSTTMMNDRLPSWIIFIHVVLVGCVIL
SRAIPLFLGFLFIFYLGFQRFTIFYQHPIKTAKVCFVGLFYVGVVIFGELQEWWMLELMHGMSDLGYMMT
SYMFSIFLDNALVNHIVHNLPMANDCYLYLVLVGSMSAGGLTLVSNMPNIVGYLILRPTFPHSDISLIKL
FLSALLPSLISLSIFWLFRAVPPFMFCLFR

>Chlamydia muridarum MoPn/Nigg
MILPYYSSGLRIGSAVLFFSAVIHTFLTPWLTRLYEECLHKKMIFPERWRQYLWLSELLRIVSRVELVFV
LWAIPLFFLFLYTEGYRVTMAYFDSRNYVFSLFIVVMLILLESRPIEYLSQRIFSSVAKIGKQSPICWWW
TIMIAAPLSTFFLKESGAMIIAATLLSKHFYQLAPSPKFCYATMGLLFSNISISGLTSSFSSRALLTILP
EIKWTSSFIITHFCWKVILAVLISTTIFFLFFRKEFKKFPKTIPSSTIMQNRVPYWTIFIHVVLVGCVIL
SRAIPLFLGFILVFYLGFQRFTIFYQNPIKTAKVCFVGLFYAGVVIFGELQEWWMLDLMHGMSDFGYMMT
SYMFSIFLDNALVNHIVHNLPMANDCYLYLVLVGSMSAGGLTLVSNMPNIVGYLILRPTFPQSDISLIRL
FWSALIPSIVSLSIFWLLRGIPSFMFCLFR

>Chlamydia psittaci
MILPQYSSSLKTGAALLFFCSILHTFLTPWLFRQCQRYQHKKMVFPERWKKYLWLSEFYRLVSRVELVFV
LWAAPLFLWFLYSEGYRVTMSYFNSRNYVFSLFIVIMLILLESRPIVYFSERVFSNIAKIGKQSPRCWWW
TLMIASPLSSILLKETGAMIIAATLLVRNFYKFSPTPRFAYATMGLLFANISIGGLTSALSSRALFIILP
SVKWGNSFILQYFCWKAIIAILLSTTIYYLIFRKEFNNFPKVVRNPSMMNERVPKWIICVHIILVGSVIL
ARSVPLLMAAILIFYLGFQKFTIFYQHAINLSKVCFVGLFYAGLVIFGELQEWWVLELMHRMSDFGYMIT
AYTLSIFLDNALVNYLVHNLPVATDCFLYLVIAGCMSAGGLTIVSNMPNIVGYLILRPSFSSSSLSLGWL
FLFALGPSIISLMTFWFLRDIPEFVYCFFR

>Chlamydia felis Fe C-56
MILPQYSSSLKAGAALLFFFSILHTFLTPWLFSQCQLYQHKKMVFPERWKKYLWLSEFYRLVSRVELVFVLWAAPLFLWFLYSEGYRVTMSYFNSRNYVFSLFIVIMLILLESRPIVYFSERIFSNIAKIGKQSPRCWWWTLMIASPLSSVLLKETGAMIIASTLLVRNFYKFSPSPRFAYATMGLLFSNISIGGLTSALSSRALFIILPSVKWGNGFILKYFCWKSILAILLSTTIYYLIFRKEFNNFPRVVTNPSMMNERVPKWIICVHIVLVGSVILARSIPLIMAAILIFYLGFQKFTIFYQHSINISKVCFVGLFYAGLVIFGELQEWWVLELMHRMSDFGYMITSYTLSIFLDNALVNYLVHNLPVATDCFLYLVIVGCMSAGGLTIISNMPNVVGYLILKPSFPALSSSLGWLFLFALGPSIISLMIFWFLRDVPEFVYCFFR

>Chlamydia abortus S26/3
MILPQYSSSLKTGAALLFFFSILHTFLTPWLFRQCQLYQHKKMVFPERWKKYLWLSEFYRLVSRVELIFVLWAAPLFLWFLYSEGYRVTMSYFNSRNYVFSLFIVIMLILLESRPIVYFSERVFSNIAKIGKQSPRCWWWTLMIASPLSSALLKETGAMIIAATLLVRNFYKFSPSPRFAYATMGLLFANISIGGLTSALSSRALFIILPSVKWGNSFILKYFCWKAIIVILLSTTIYYLIFRKEFNNFPKVVRNPSMMNERVPKWIICVHIILVGSVILARSVPLLMAAILIFYLGFQKFTIFYQHAINLSKVCFVGLFYAGLVIFGELQEWWVLELMHRMSDFGYMITSYTLSIFLDNALVNYLVHNLPVATDCFLYLVIAGCMSAGGLTIVSNMPNIVGYLILRPSFSSSSLSLGWLFLFALGPSIISLITFWFLRDIPEFVYCFFR

>Chlamydia gallinacea 08-1274 3
MLLPQYSSSLRTGATVLFFFSIVHTFLTPWFYQCFRVCKHKKMIFPEKWKKYLWLSECYRLLSRVETVFI
LWAVPLFLWFLYTEGYKMTISYFNSRNYIFSLFIIIMLLLLESQPIVYLSECIFSSIAKIGKQSPRCWWW
TLMIAAPLSSVLLKETGAMIIATALLSRSFYRFAPSTRFAYATMGLLFSNISLGGLTTGLSSRALFIILP
SVKWGNSFILKYFCWKALIAMLISTTVYYLIFRKEFARFPKVVNVLSNVKECIPKWIICIHILLIGAVIL
ARFVPLLMVAILIFYLGFQRFTIFYQRPVRIGKACFVGLFYAGLVIFGELQEWWVLELMHRMPDFGYMMT
SYVLSIFLDNALVNYLVHNLPVATDCFLYLVIAGCMSAGGLTLISNIPNVVGYLALQSFFSSSTFSLGWL
FLFALGPSIIALMTFWILKDVPTFVYCFFR

>Chlamydia avium 10DC88
MILPQYSSSLRTGATVLFFFSIVHTFLTPWFHNRFQICQHKKMIFPEKWKKYLWLSECYRLLGRVEVVFI
LWAAPLFLWFLYSEGYKLTISYFNSRNYIFSLFIIIMLILLESRPIVYLSERIFSSIAKIGKQSPRCWWW
TLMIAPPLSSVLLKETGAMIIATTLLCRSFYKFSPSPRFAYATMGLLFSNISLGGLTTGISSRALFIILP
SVKWGNGFILKYFCWKAIIAMLISTTIYYLIFRKEFTKFPKAITVSSNVKEYIPKWIICIHILLVCAVIL
ARSVPLLMMAILIFYLGFQKFTIFYQHPIRIGKACFVGLFYAGLVIFGELQEWWVLELMHRMSDFGYMMT
SYVLSIFLDNALVNYLVHNLPVATDCFLYLVVAGCMSAGGLTVISNIPNIVGYLALRPSFPSSSFSLGWL
FLFSLGPSIIALMTFWIFKDIPTFVYCFFR

>Chlamydia ibidis 10-1398/6
MILPKYSPLLRTGAAILFFFSVVHTFLTPWLYKLYQGYRHKKTIFPERWKRYLWLSEVYRLISRVELVFI
LWSVPLFFWFLYLEGYKVTISYFDSRNYVFSLFIVIMLILLESKPVICLSERVFSTIAKIGKQSPRFWWW
TIMLVAPCSSVLLKETGAMIMAATLLVRHFYKFQPSSKFGYATMALLFCNISIGGLTSALSSRALFIILP
TVKWGNHFIWSYFSWKAMLSVLLSTTIYYIIFRKEFNKFPKVVTTSTVPGDRVPKWIICVHIVLLGSVIL
ARSTPLLMIAALVFYLGFQKFTIFHQTPINFSKVCFVGLFYAGLMIFGELQEWWVLELMHRMSDFGYMIT
AYTLSIFLDNALVNYILYNLPMATDCYLYLVIAGCMSAGGLTIIANMPNVVGYLILKPSFQSSSFSLGWL
FLFALIPSLISLITFWCLRAIPEFDFCFFR

>Chlamydia pneumoniae AR39
MILPPYSYSLKIGAAVLFFCSILHTFLTPWLYTLCQSYEHKKLVFPECWKRYARLSELFRILSRVEIVFFLWAVPLFFWFLYTEGYRISMAYFNSRNYGFAVFIMVILILLESRPIVYFAELVLSSIAKLGKTSPKSWWWTLMIAPPLLSCLLKETGAMIIGATLLMRHFYVFSPSRRFAYATMGLLFSNISIGGLTSYVSSRALFLIFPALKWEHSFFLSHFAWKAIVAILISTTIYYFIFRKEFKKFPDIPSDKDPSVEKVPWWIICVNIIFVGSIILSRSTPLFMGALLLFYLGFQKFTIFYQDPINLSKVCYVGLFYAGLVVFGDLQEWWVLNLMQGLSDFGYMTVSYTLSIFLDNALVNYLVHNLSVATDCYHYLVVAGCMAAGGLTLVSNIPNIVGYLILRSAFPSSTIHMGWLFLGALGPSIISLGVFWLLKNVPEFLYCFFR

>Chlamydia caviae GPIC
MILPQYSSSLKTGAALLFFFSILHTFLTPWLFGRCQLYQHKKMVFPERWKKYLWLSEFYRLISRVELVFV
LWAAPLFLWFLYSEGYRVTMSYFNSRNYVFSLFIVIMLILLESRPIVYFSECIFSNIAKIGRQSPRCWWW
TLMIAAPLSGALLKETGAMIIAATLLVRNFYKFSPSPRFAYATMGLLFSNISIGGLTSALSSRALFIILP
SVKWNNSFILKYFCWKSIIAILLSTTIYYLIFRKEFNNFPKVVINPSMMNERVPKWIIFVHIILVGSVIL
ARSVPLLMAAIFLFYLGFQKFTIFYQHSINISKVCFVGLFYAGLVIFGELQEWWVLELMHRMSDFGYIIT
SYTLSIFLDNALVNYLVHNLPVATDCFLYLVIAGCMSAGGLTIVSNMPNIVGYLILRPSFPSSSLSLGWL
FLFALGPSIISLMTFWFLRDIPEFIYCFFR

>Chlamydia pecorum E58
MILAPYSSSLKLGATIIFVCSIIHMFLTPRLRSLAQKYENKKVTFPRFCRQYQIFSELYKCLGRIEIVFI
FWAVPLFLWFLHTEGYKVTMSYFNSRNYNSAMFIIIMFLLLESRPIVHFSERFLSFIAKVGNTSPTSWWW
TLMIATPLLSFLLKEGGAMIIGATLLVRHFFIFSPSQRLAYATLGLLFSNISIGGLSSSISSRALLAILP
SLKWGSGFVFKYFAWKAVITILISTTLCYLVFRKEFCSFPKLSNQGDIKGERVPWWIIGIHIILIALAIH
ARFATLFMMAILLFYIGFQRFTIFYQTPPNFSKACLVGLFYVGMVIFGDLQEWWVLELMHGMSDFGYMMT
SYTLSIFLDNALVNYLVHNLSVATDCYLYLVIIGSMSAGGLTLLANMPNIIGYLIIRPAFQNSSISQGKL
FLAALGPSLISLSVFWILKDVPTFLFCFFR

>Candidatus Chlamydia corallus
MILPSYSYSLKIGAAVLFFCSILHTFLTPWLHTLCQSYEHKKLVFPECWKRYVRLSELFRILSRVEIVFF
LWAIPLFCWFLYTEGYRITLAYFNSRNYGFAVFIMVILILLESRPIVYFAERVLSAIAKIGNTSPKSWWW
TLMIAPPLLCCLLKETGAMIIGATLLMKHFYVFSPSKRFAYATMGLLFSNISIGGLTSYVSSRALFLIFP
TLKWEHSFFLSHFAWKAIIAILVSTTIYYFIFRKEFKKFPDIPNGKDPIGEQVPWWIICVHIVFVSSIIL
SRSTPLFMGALLLFYLAFQKFTIFYQDPINLPKVCYVGLFYAGLVVFGDLQEWWVLNLMHGLSDFGYMTV
SYTLSIFLDNALVNYLVHNLSVATDCYHYLVVVGCMAAGGLTLVSNIPNIVGYLILRPAFPSSAIHMGWL
FLGALGPSIISLGVFWLLRNIPEFLYCFFR

>Simkania negevensis Z

>Candidatus Protochlamydia amoebophila UWE25

>Waddlia chondrophila WSU 86-1044
MNKRLKALFLLSFYIILVTCIARFIFFVCEEGCKTPPGQELILSLDAYNDGEFQSTKERLLHRLHVQPFN
LISLIIFSLAIIHTFFAHYFTTLSKKWRARNIRLGKDPVDSFGVEALRFMGEVEVVFGLWVIPLFLAIAF
SYSWDTAVRYVENIDYLEPMFVVVIMVLASSSPIVKLAEDCLRLFAACGGDSVKSWWWAILTIGPISGSL
ITEPGAMTISALLLSKQFYDLKPSPKFAYATLGLLFTNISVGGVFTHFAAPPVLMVTKSWHWDTPYMAFH
FGWKAIMGILICNLTYYLVFRHEFKRLEENSKLRHVWEEKEKKDEMKIPFWISLVHLFFLAWTVVHNHYP
SIFIGTFLLFLGFSQATSSYQRRLDLKPAILVGFFLAGLVVHGNLQGWWIAPVLSNASEGMLLLVSAFLT
SFNDNAEITFLATLIPSFTDGMKYAVVAGAVTGGGLTVIANAPNPSGQAILGKYFDNGISAVSLFSAAIY
PAVIMGVCFYLFRGI

>Parachlamydia acanthamoebae UV-7
MSDDRSLLELPSKKLFQHISVKGFWLGLAYCLISLGAAEVTYFLYNGAFYFESSNPLILSLSEYDDASLG
SILEQLLFRIQIQPFNLLSFAIFICAITHTFFTHKFTEMSNRLKALQSDLTIQNPINNFKIEVFHFLGEV
EVAFGVWVIPLILCMGYIYNWNTVIHYLNGISYIEPLFVVVIMGITSTKPIIHLAEKSLKWVARLGGESV
KSWWWALLTVGPLAGSFITEPGAMTICAMLLAKQFYHLKPSPLLAYATLGLLFTNISIGGILTTFAAPPV
LMVSKVWDWNTPNMLMQFGWKAICGILIANFLYYRFFQKEFVQLEKQRQQFRETEEESESIPVWICLAHV
FFLTWIVVHSHYPVVFIGSFLLFIGFYRATLPFQWELELKTPILVGFFLAGLVIHGTLQAWWIAPLLGHA
SNEILIGLSIILTAFNDNAEITFLATLIPTFTDQMKYAVVAGAVTGGGLTVIANAPNPLGQAILNKYFAD
GISTLYLFLGALIPTLIMASMFYFF

>Chlamydia suis MD56
MILPHYSSGLRIGSAFLFFSAVIHTFLTPWLTRLYEECQHKKMIFPERWRQYLWLSELLRIVSRVELVFV
LWAIPLFFLFLYVEGYRITMAYFDSRNYVFSLFIVVMLILLESRPIEYFSQKIFSVIAKIGNQSPICWWW
TIMITAPLSAFFLKESGAMIIAATLLSKHFYKFSPSPRFCYATMGLLFSNISISGLTTSFSSRALLTILP
EIRWTNRFIMNHFCWKVILAIFVSTTIFFLFFRKEFKKFPKTIPNTAMMSERVPFWIICIHVILVGCVLL
SRAIPLFLGFLLVFYLGFQRFTIFYQHPIKIAKVCFVGLFYVGVVIFGELQEWWMLDLMHGMSDFAYMMT
SYMFSIFLDNALVNHIVHNLPMANDCYLYLVLVGSMSAGGLTLVSNMPNIVGYLILRPTFPHSDISLIRL
FLSAWIPSIVSLSIFWLLRDVPSFTFCLFR

>Chlamydia buteonis
```
