## Supplementary Data 6 for "Regulation of an iron-dependent repressor by tryptophan availability attenuates transcription of the tryptophan salvage genes in *Chlamydia trachomatis*"

```
>Chlamydia_trachomatis_L2_434/Bu
-------------MILPH---------------------------------------------YSSG-----------------LRIGSAILFFSAVIHTFLTPWLTRLYEESQHKKMIFPERWRQYLWLSELLRIVSRVELVFVLWAIPLFCLFLYTEGYRITMAYFDSRNYVFSLFIIAMLILLESRPIEYFSQRVFATIAKIGKQSPICWWWTIMIAAPLSAFFLKESGAMIIAATLLSKQFYKFSPSPKFCYATMGLLFSNISISGLTSSFSSRALLTILPEIKWTNSFIISHFCWKVILAILVSTTIFFCLFRKEFKKFPK---TIPSTTMMND-------RLPSWIIFIHVVLVGCVILSRAIPLFLGFLFIFYLGFQRFTIFYQHPIKTAKVCFVGLFYVGVVIFGELQEWWMLELMHGMSDLGYMMTSYMFSIFLDNALVNHIVHNLPMANDCYLYLVLVGSMSAGGLTLVSNMPNIVGYLILRPTFPHSDISLIKLFLSALLPSLVSLSIFWLFRAVPPFMFCLFR
>Chlamydia_trachomatis_D_UW-3-CX
-------------MILPH---------------------------------------------YSSG-----------------LRIGSAILFFSAVIHTFFTPWLTRLYEESQHKKMIFPERWRQYLWLSELLRIVSRVELVFVLWAIPLFCLFLYTEGYRITMAYFDSRNYVFSLFIIAMLILLESRPIEYFSQRVFATIAKIGKQSPICWWWTIMIAAPLSAFFLKESGAMIIAATLLSKQFYKFSPSPKFCYATMGLLFSNISISGLTSSFSSRALLTILPEIKWTNSFIISHFCWKVILAILVSTTIFFCLFRKEFKKFPK---TIPSTTMMND-------RLPSWIIFIHVVLVGCVILSRAIPLFLGFLFIFYLGFQRFTIFYQHPIKTAKVCFVGLFYVGVVIFGELQEWWMLELMHGMSDLGYMMTSYMFSIFLDNALVNHIVHNLPMANDCYLYLVLVGSMSAGGLTLVSNMPNIVGYLILRPTFPHSDISLIKLFLSALLPSLISLSIFWLFRAVPPFMFCLFR
>Chlamydia_trachomatis_A_HAR-13
-------------MILPH---------------------------------------------YSSG-----------------LRIGSAILFFSAVIHTFFTPWLTRLYEESQHKKMIFPERWRQYLWLSELLRIVSRVELVFVLWAIPLFCLFLYTEGYRITMAYFDSRNYVFSLFIIAMLILLESRPIEYFSQRVFATIAKIGKQSPICWWWTIMIAAPLSAFFLKESGAMIIAATLLSKQFYKFSPSPKFCYATMGLLFSNISISGLTSSFSSRALLTILPEIKWTNSFIISHFCWKVILAILVSTTIFFCLFRKEFKKFPK---TIPSTTMMND-------RLPSWIIFIHVVLVGCVILSRAIPLFLGFLFIFYLGFQRFTIFYQHPIKTAKVCFVGLFYVGVVIFGELQEWWMLELMHGMSDLGYMMTSYMFSIFLDNALVNHIVHNLPMANDCYLYLVLVGSMSAGGLTLVSNMPNIVGYLILRPTFPHSDISLIKLFLSALLPSLISLSIFWLFRAVPPFMFCLFR
>Chlamydia_trachomatis_B_Jali20
-------------MILPH---------------------------------------------YSSG-----------------LRIGSAILFFSAVIHTFFTPWLTRLYEESQHKKMIFPERWRQYLWLSELLRIVSRVELVFVLWAIPLFCLFLYTEGYRITMAYFDSRNYVFSLFIIAMLILLESRPIEYFSQRVFATIAKIGKQSPICWWWTIMIAAPLSAFFLKESGAMIIAATLLSKQFYKFSPSPKFCYATMGLLFSNISISGLTSSFSSRALLTILPEIKWTNSFIISHFCWKVILAILVSTTIFFCLFRKEFKKFPK---TIPSTTMMND-------RLPSWIIFIHVVLVGCVILSRAIPLFLGFLFIFYLGFQRFTIFYQHPIKTAKVCFVGLFYVGVVIFGELQEWWMLELMHGMSDLGYMMTSYMFSIFLDNALVNHIVHNLPMANDCYLYLVLVGSMSAGGLTLVSNMPNIVGYLILRPTFPHSDISLIKLFLSALLPSLISLSIFWLFRAVPPFMFCLFR
>Chlamydia_trachomatis_B_TZ1A828-OT
-------------MILPH---------------------------------------------YSSG-----------------LRIGSAILFFSAVIHTFFTPWLTRLYEESQHKKMIFPERWRQYLWLSELLRIVSRVELVFVLWAIPLFCLFLYTEGYRITMAYFDSRNYVFSLFIIAMLILLESRPIEYFSQRVFATIAKIGKQSPICWWWTIMIAAPLSAFFLKESGAMIIAATLLSKQFYKFSPSPKFCYATMGLLFSNISISGLTSSFSSRALLTILPEIKWTNSFIISHFCWKVILAILVSTTIFFCLFRKEFKKFPK---TIPSTTMMND-------RLPSWIIFIHVVLVGCVILSRAIPLFLGFLFIFYLGFQRFTIFYQHPIKTAKVCFVGLFYVGVVIFGELQEWWMLELMHGMSDLGYMMTSYMFSIFLDNALVNHIVHNLPMANDCYLYLVLVGSMSAGGLTLVSNMPNIVGYLILRPTFPHSDISLIKLFLSALLPSLISLSIFWLFRAVPPFMFCLFR
>Chlamydia_muridarum_MoPn/Nigg
-------------MILPY---------------------------------------------YSSG-----------------LRIGSAVLFFSAVIHTFLTPWLTRLYEECLHKKMIFPERWRQYLWLSELLRIVSRVELVFVLWAIPLFFLFLYTEGYRVTMAYFDSRNYVFSLFIVVMLILLESRPIEYLSQRIFSSVAKIGKQSPICWWWTIMIAAPLSTFFLKESGAMIIAATLLSKHFYQLAPSPKFCYATMGLLFSNISISGLTSSFSSRALLTILPEIKWTSSFIITHFCWKVILAVLISTTIFFLFFRKEFKKFPK---TIPSSTIMQN-------RVPYWTIFIHVVLVGCVILSRAIPLFLGFILVFYLGFQRFTIFYQNPIKTAKVCFVGLFYAGVVIFGELQEWWMLDLMHGMSDFGYMMTSYMFSIFLDNALVNHIVHNLPMANDCYLYLVLVGSMSAGGLTLVSNMPNIVGYLILRPTFPQSDISLIRLFWSALIPSIVSLSIFWLLRGIPSFMFCLFR
>Chlamydia_psittaci
-------------MILPQ---------------------------------------------YSSS-----------------LKTGAALLFFCSILHTFLTPWLFRQCQRYQHKKMVFPERWKKYLWLSEFYRLVSRVELVFVLWAAPLFLWFLYSEGYRVTMSYFNSRNYVFSLFIVIMLILLESRPIVYFSERVFSNIAKIGKQSPRCWWWTLMIASPLSSILLKETGAMIIAATLLVRNFYKFSPTPRFAYATMGLLFANISIGGLTSALSSRALFIILPSVKWGNSFILQYFCWKAIIAILLSTTIYYLIFRKEFNNFPK---VVRNPSMMNE-------RVPKWIICVHIILVGSVILARSVPLLMAAILIFYLGFQKFTIFYQHAINLSKVCFVGLFYAGLVIFGELQEWWVLELMHRMSDFGYMITAYTLSIFLDNALVNYLVHNLPVATDCFLYLVIAGCMSAGGLTIVSNMPNIVGYLILRPSFSSSSLSLGWLFLFALGPSIISLMTFWFLRDIPEFVYCFFR
>Chlamydia_felis_Fe_C-56
-------------MILPQ---------------------------------------------YSSS-----------------LKAGAALLFFFSILHTFLTPWLFSQCQLYQHKKMVFPERWKKYLWLSEFYRLVSRVELVFVLWAAPLFLWFLYSEGYRVTMSYFNSRNYVFSLFIVIMLILLESRPIVYFSERIFSNIAKIGKQSPRCWWWTLMIASPLSSVLLKETGAMIIASTLLVRNFYKFSPSPRFAYATMGLLFSNISIGGLTSALSSRALFIILPSVKWGNGFILKYFCWKSILAILLSTTIYYLIFRKEFNNFPR---VVTNPSMMNE-------RVPKWIICVHIVLVGSVILARSIPLIMAAILIFYLGFQKFTIFYQHSINISKVCFVGLFYAGLVIFGELQEWWVLELMHRMSDFGYMITSYTLSIFLDNALVNYLVHNLPVATDCFLYLVIVGCMSAGGLTIISNMPNVVGYLILKPSFPALSSSLGWLFLFALGPSIISLMIFWFLRDVPEFVYCFFR
>Chlamydia_abortus_S26/3
-------------MILPQ---------------------------------------------YSSS-----------------LKTGAALLFFFSILHTFLTPWLFRQCQLYQHKKMVFPERWKKYLWLSEFYRLVSRVELIFVLWAAPLFLWFLYSEGYRVTMSYFNSRNYVFSLFIVIMLILLESRPIVYFSERVFSNIAKIGKQSPRCWWWTLMIASPLSSALLKETGAMIIAATLLVRNFYKFSPSPRFAYATMGLLFANISIGGLTSALSSRALFIILPSVKWGNSFILKYFCWKAIIVILLSTTIYYLIFRKEFNNFPK---VVRNPSMMNE-------RVPKWIICVHIILVGSVILARSVPLLMAAILIFYLGFQKFTIFYQHAINLSKVCFVGLFYAGLVIFGELQEWWVLELMHRMSDFGYMITSYTLSIFLDNALVNYLVHNLPVATDCFLYLVIAGCMSAGGLTIVSNMPNIVGYLILRPSFSSSSLSLGWLFLFALGPSIISLITFWFLRDIPEFVYCFFR
>Chlamydia_gallinacea_08-1274_3
-------------MLLPQ---------------------------------------------YSSS-----------------LRTGATVLFFFSIVHTFLTPWFYQCFRVCKHKKMIFPEKWKKYLWLSECYRLLSRVETVFILWAVPLFLWFLYTEGYKMTISYFNSRNYIFSLFIIIMLLLLESQPIVYLSECIFSSIAKIGKQSPRCWWWTLMIAAPLSSVLLKETGAMIIATALLSRSFYRFAPSTRFAYATMGLLFSNISLGGLTTGLSSRALFIILPSVKWGNSFILKYFCWKALIAMLISTTVYYLIFRKEFARFPK---VVNVLSNVKE-------CIPKWIICIHILLIGAVILARFVPLLMVAILIFYLGFQRFTIFYQRPVRIGKACFVGLFYAGLVIFGELQEWWVLELMHRMPDFGYMMTSYVLSIFLDNALVNYLVHNLPVATDCFLYLVIAGCMSAGGLTLISNIPNVVGYLALQSFFSSSTFSLGWLFLFALGPSIIALMTFWILKDVPTFVYCFFR
>Chlamydia_avium_10DC88
-------------MILPQ---------------------------------------------YSSS-----------------LRTGATVLFFFSIVHTFLTPWFHNRFQICQHKKMIFPEKWKKYLWLSECYRLLGRVEVVFILWAAPLFLWFLYSEGYKLTISYFNSRNYIFSLFIIIMLILLESRPIVYLSERIFSSIAKIGKQSPRCWWWTLMIAPPLSSVLLKETGAMIIATTLLCRSFYKFSPSPRFAYATMGLLFSNISLGGLTTGISSRALFIILPSVKWGNGFILKYFCWKAIIAMLISTTIYYLIFRKEFTKFPK---AITVSSNVKE-------YIPKWIICIHILLVCAVILARSVPLLMMAILIFYLGFQKFTIFYQHPIRIGKACFVGLFYAGLVIFGELQEWWVLELMHRMSDFGYMMTSYVLSIFLDNALVNYLVHNLPVATDCFLYLVVAGCMSAGGLTVISNIPNIVGYLALRPSFPSSSFSLGWLFLFSLGPSIIALMTFWIFKDIPTFVYCFFR
>Chlamydia_ibidis_10-1398/6
-------------MILPK---------------------------------------------YSPL-----------------LRTGAAILFFFSVVHTFLTPWLYKLYQGYRHKKTIFPERWKRYLWLSEVYRLISRVELVFILWSVPLFFWFLYLEGYKVTISYFDSRNYVFSLFIVIMLILLESKPVICLSERVFSTIAKIGKQSPRFWWWTIMLVAPCSSVLLKETGAMIMAATLLVRHFYKFQPSSKFGYATMALLFCNISIGGLTSALSSRALFIILPTVKWGNHFIWSYFSWKAMLSVLLSTTIYYIIFRKEFNKFPK---VVTTSTVPGD-------RVPKWIICVHIVLLGSVILARSTPLLMIAALVFYLGFQKFTIFHQTPINFSKVCFVGLFYAGLMIFGELQEWWVLELMHRMSDFGYMITAYTLSIFLDNALVNYILYNLPMATDCYLYLVIAGCMSAGGLTIIANMPNVVGYLILKPSFQSSSFSLGWLFLFALIPSLISLITFWCLRAIPEFDFCFFR
>Chlamydia_pneumoniae_AR39
-------------MILPP---------------------------------------------YSYS-----------------LKIGAAVLFFCSILHTFLTPWLYTLCQSYEHKKLVFPECWKRYARLSELFRILSRVEIVFFLWAVPLFFWFLYTEGYRISMAYFNSRNYGFAVFIMVILILLESRPIVYFAELVLSSIAKLGKTSPKSWWWTLMIAPPLLSCLLKETGAMIIGATLLMRHFYVFSPSRRFAYATMGLLFSNISIGGLTSYVSSRALFLIFPALKWEHSFFLSHFAWKAIVAILISTTIYYFIFRKEFKKFPD---IPSDKDPSVE-------KVPWWIICVNIIFVGSIILSRSTPLFMGALLLFYLGFQKFTIFYQDPINLSKVCYVGLFYAGLVVFGDLQEWWVLNLMQGLSDFGYMTVSYTLSIFLDNALVNYLVHNLSVATDCYHYLVVAGCMAAGGLTLVSNIPNIVGYLILRSAFPSSTIHMGWLFLGALGPSIISLGVFWLLKNVPEFLYCFFR
>Chlamydia_caviae_GPIC
-------------MILPQ---------------------------------------------YSSS-----------------LKTGAALLFFFSILHTFLTPWLFGRCQLYQHKKMVFPERWKKYLWLSEFYRLISRVELVFVLWAAPLFLWFLYSEGYRVTMSYFNSRNYVFSLFIVIMLILLESRPIVYFSECIFSNIAKIGRQSPRCWWWTLMIAAPLSGALLKETGAMIIAATLLVRNFYKFSPSPRFAYATMGLLFSNISIGGLTSALSSRALFIILPSVKWNNSFILKYFCWKSIIAILLSTTIYYLIFRKEFNNFPK---VVINPSMMNE-------RVPKWIIFVHIILVGSVILARSVPLLMAAIFLFYLGFQKFTIFYQHSINISKVCFVGLFYAGLVIFGELQEWWVLELMHRMSDFGYIITSYTLSIFLDNALVNYLVHNLPVATDCFLYLVIAGCMSAGGLTIVSNMPNIVGYLILRPSFPSSSLSLGWLFLFALGPSIISLMTFWFLRDIPEFIYCFFR
>Chlamydia_pecorum_E58
-------------MILAP---------------------------------------------YSSS-----------------LKLGATIIFVCSIIHMFLTPRLRSLAQKYENKKVTFPRFCRQYQIFSELYKCLGRIEIVFIFWAVPLFLWFLHTEGYKVTMSYFNSRNYNSAMFIIIMFLLLESRPIVHFSERFLSFIAKVGNTSPTSWWWTLMIATPLLSFLLKEGGAMIIGATLLVRHFFIFSPSQRLAYATLGLLFSNISIGGLSSSISSRALLAILPSLKWGSGFVFKYFAWKAVITILISTTLCYLVFRKEFCSFPK---LSNQGDIKGE-------RVPWWIIGIHIILIALAIHARFATLFMMAILLFYIGFQRFTIFYQTPPNFSKACLVGLFYVGMVIFGDLQEWWVLELMHGMSDFGYMMTSYTLSIFLDNALVNYLVHNLSVATDCYLYLVIIGSMSAGGLTLLANMPNIIGYLIIRPAFQNSSISQGKLFLAALGPSLISLSVFWILKDVPTFLFCFFR
>Candidatus_Chlamydia_corallus
-------------MILPS---------------------------------------------YSYS-----------------LKIGAAVLFFCSILHTFLTPWLHTLCQSYEHKKLVFPECWKRYVRLSELFRILSRVEIVFFLWAIPLFCWFLYTEGYRITLAYFNSRNYGFAVFIMVILILLESRPIVYFAERVLSAIAKIGNTSPKSWWWTLMIAPPLLCCLLKETGAMIIGATLLMKHFYVFSPSKRFAYATMGLLFSNISIGGLTSYVSSRALFLIFPTLKWEHSFFLSHFAWKAIIAILVSTTIYYFIFRKEFKKFPD---IPNGKDPIGE-------QVPWWIICVHIVFVSSIILSRSTPLFMGALLLFYLAFQKFTIFYQDPINLPKVCYVGLFYAGLVVFGDLQEWWVLNLMHGLSDFGYMTVSYTLSIFLDNALVNYLVHNLSVATDCYHYLVVVGCMAAGGLTLVSNIPNIVGYLILRPAFPSSAIHMGWLFLGALGPSIISLGVFWLLRNIPEFLYCFFR
>Waddlia_chondrophila_WSU_86-1044
-----------MNKRLKALFLLSFYIILVTCI-----ARFIFFVCEEGCKTPPGQELILSLDAYNDGEFQSTKERLLHRLHVQPFNLISLIIFSLAIIHTFFAHYFTTLSKKWRARNIRL-GKDPVDSFGVEALRFMGEVEVVFGLWVIPLFLAIAFSYSWDTAVRYVENIDYLEPMFVVVIMVLASSSPIVKLAEDCLRLFAACGGDSVKSWWWAILTIGPISGSLITEPGAMTISALLLSKQFYDLKPSPKFAYATLGLLFTNISVGGVFTHFAAPPVLMVTKSWHWDTPYMAFHFGWKAIMGILICNLTYYLVFRHEFKRLEE---NSKLRHVWEEKEKKDEMKIPFWISLVHLFFLAWTVVHNHYPSIFIGTFLLFLGFSQATSSYQRRLDLKPAILVGFFLAGLVVHGNLQGWWIAPVLSNASEGMLLLVSAFLTSFNDNAEITFLATLIPSFTDGMKYAVVAGAVTGGGLTVIANAPNPSGQAILGKYFDNG-ISAVSLFSAAIYPAVIMGVCFYLFRGI---------
>Parachlamydia_acanthamoebae_UV-7
MSDDRSLLELPSKKLFQHISVKGFWLGLAYCLISLGAAEVTYFLYNGAFYFESSNPLILSLSEYDDASLGSILEQLLFRIQIQPFNLLSFAIFICAITHTFFTHKFTEMSNRLKALQSDLTIQNPINNFKIEVFHFLGEVEVAFGVWVIPLILCMGYIYNWNTVIHYLNGISYIEPLFVVVIMGITSTKPIIHLAEKSLKWVARLGGESVKSWWWALLTVGPLAGSFITEPGAMTICAMLLAKQFYHLKPSPLLAYATLGLLFTNISIGGILTTFAAPPVLMVSKVWDWNTPNMLMQFGWKAICGILIANFLYYRFFQKEFVQLEKQRQQFRETEEESE-------SIPVWICLAHVFFLTWIVVHSHYPVVFIGSFLLFIGFYRATLPFQWELELKTPILVGFFLAGLVIHGTLQAWWIAPLLGHASNEILIGLSIILTAFNDNAEITFLATLIPTFTDQMKYAVVAGAVTGGGLTVIANAPNPLGQAILNKYFADG-ISTLYLFLGALIPTLIMASMFYFF------------
>Chlamydia_suis_MD56
-------------MILPH---------------------------------------------YSSG-----------------LRIGSAFLFFSAVIHTFLTPWLTRLYEECQHKKMIFPERWRQYLWLSELLRIVSRVELVFVLWAIPLFFLFLYVEGYRITMAYFDSRNYVFSLFIVVMLILLESRPIEYFSQKIFSVIAKIGNQSPICWWWTIMITAPLSAFFLKESGAMIIAATLLSKHFYKFSPSPRFCYATMGLLFSNISISGLTTSFSSRALLTILPEIRWTNRFIMNHFCWKVILAIFVSTTIFFLFFRKEFKKFPK---TIPNTAMMSE-------RVPFWIICIHVILVGCVLLSRAIPLFLGFLLVFYLGFQRFTIFYQHPIKIAKVCFVGLFYVGVVIFGELQEWWMLDLMHGMSDFAYMMTSYMFSIFLDNALVNHIVHNLPMANDCYLYLVLVGSMSAGGLTLVSNMPNIVGYLILRPTFPHSDISLIRLFLSAWIPSIVSLSIFWLLRDVPSFTFCLFR
```
