## Supplementary Data 7 for "Regulation of an iron-dependent repressor by tryptophan availability attenuates transcription of the tryptophan salvage genes in *Chlamydia trachomatis*"

```
>Chlamydia_trachomatis_L2_434/Bu
----MLSCIFQDTIFLSSFLAVSLICMTTALWGTILLVERQPLLSESLSHACYPGLLIGALLSYKVPAFSDS---LWVIIFFGCLA-SVLGCLGISFLEKKLAMHKDSALCLVLVSFFGVGVILVSYVKDCCPLLYNKINAYLYGQAATLGYTEAKLALIIFCLSAVVLWWWYRQISVAIFDREFAYSCGLRTRTAELVVLVFISLVIVSGVRSVGILLISAMFVAPPLSARQLSDRLSTILILSSIFGGICGALGCYFSVAFTCQTVVEGKPISIILPTGPLVVFFAGVLVFLCLIFSWKTGWITRYFRRKWFLFSRDEEHLLKIFWYLR----EQNTYQVGVRDFVRSRKYQEYFGDKVFPRFRMFLLCKKGLVSC-SEHQWSLTDKGLARAAKLVRAHRLWESYLVSQLGFNKNEVHHFAEEMEHVLTDEL------DSTLSQMLQDPDYDPHQRE------IPKRTRKSDGC
>Chlamydia_trachomatis_D_UW-3-CX
----MLSCIFQDTIFLSSFLAVSLICMTTALWGTILLVERQPLLSESLSHACYPGLLIGALLSYKVPAFSDS---LWVIIFFGCLA-SVLGCLGISFLEKKLAMHKDSALCLVLVSFFGVGVILVSYVKDCCPLLYNKINAYLYGQAATLGYTEAKLALIIFCLSAVVLWWWYRQISVAIFDREFAYSCGLRTRTAELVVLVFISLVIVSGVRSVGILLISAMFVAPPLSARQLSDRLSTILILSSIFGGICGALGCYFSVAFTCQTVVEGKPISIILPTGPLVVFFAGVLVFLCLIFSWKTGWITRYFRRKWFLFSRDEEHLLKIFWYLR----EQNTYQVGMRDFVRSRKYQEYFGDKVFPRFRMFLLCKKGLVSC-SEHQWSLTDKGLARAAKLVRAHRLWESYLVSQLDFNKNEVHHFAEEMEHVLTDEL------DSTLSQMLQDPDYDPHQRE------IPKRTRKSDGC
>Chlamydia_trachomatis_A_HAR-13
----MLSCIFQDTIFLSSFLAVSLICMTTALWGTILLVERQPLLSESLSHACYPGLLIGALLSYKVPAFSDS---LWVIIFFGCLA-SVLGCLGISFLEKKLAMHKDSALCLVLVSFFGVGVILVSYVKDCCPLLYNKINAYLYGQAATLGYTEAKLALIIFCLSAVVLWWWYRQISVAIFDREFAYSCGLRTRTAELVVLVFISLVIVSGVRSVGILLISAMFVAPPLSARQLSDRLSTILILSSIFGGICGALGCYFSVAFTCQTVVEGKPISIILPTGPLVVFFAGVLVFLCLIFSWKTGWITRYFRRKWFLFSRDEEHLLKIFWYLR----EQNTYQVGMRDFVRSRKYQEYFGDKVFPRFRMFLLCKKGLVSC-SEHQWSLTDKGLARAAKLVRAHRLWESYLVSQLDFNKNEVHHFAEEMEHVLTDEL------DSTLSQMLQDPDYDPHQRE------IPKRTRKSDGC
>Chlamyida_trachomatis_B_Jali20
----MLSCIFQDTIFLSSFLAVSLICMTTALWGTILLVERQPLLSESLSHACYPGLLIGALLSYKVPAFSDS---LWVIIFFGCLA-SVLGCLGISFLEKKLAMHKDSALCLVLVSFFGVGVILVSYVKDCCPLLYNKINAYLYGQAATLGYTEAKLALIIFCLSAVVLWWWYRQISVAIFDREFAYSCGLRTRTAELVVLVFISLVIVSGVRSVGILLISAMFVAPPLSARQLSDRLSTILILSSIFGGICGALGCYFSVAFTCQTVVEGKPISIILPTGPLVVFFAGVLVFLCLIFSWKTGWITRYFRRKWFLFSRDEEHLLKIFWYLR----EQNTYQVDER-FCSF*KVPRVFW**GISQI*DVFTV*KGISLL-FGTSMVFNR*RIS*SC*ISACSSTLGILSGESVRF**ERSTSFRGRNGACFDR*IRFYSVADVARS*LRSASARDSKTNKEVGWLLVFLRTTEYHF-
>Chlamydia_trachomatis_B_TZ1A828-OT
----MLSCIFQDTIFLSSFLAVSLICMTTALWGTILLVERQPLLSESLSHACYPGLLIGALLSYKVPAFSDS---LWVIIFFGCLA-SVLGCLGISFLEKKLAMHKDSALCLVLVSFFGVGVILVSYVKDCCPLLYNKINAYLYGQAATLGYTEAKLALIIFCLSAVVLWWWYRQISVAIFDREFAYSCGLRTRTAELVVLVFISLVIVSGVRSVGILLISAMFVAPPLSARQLSDRLSTILILSSIFGGICGALGCYFSVAFTCQTVVEGKPISIILPTGPLVVFFAGVLVFLCLIFSWKTGWITRYFRRKWFLFSRDEEHLLKIFWYLR----EQNTYQAGMRDFVRSRKYQEYFGDKVFPRFRMFLLCKKGLVSC-SEHQWSLTDKGLARAAKLVRAHRLWESYLVSQLDFNKNEVHHFAEEMEHVLTDEL------DSTLSQMLQDPDYDPHQRE------IPKRTRKSDGC
>Chlamydia_muridarum_MoPn/Nigg
----MLSCIFKDTIFLSSFLAVSLICMTTALWGTILLVERRPLLSESLSHACYPGLLIGALLSYKVPLFSDS---LWIIILCGCAA-SILGCLCIAFLEKKLAMHKDSALCLILVSFFGVGVILVSYVKDSCPLLYNKINAYLYGQAATLGYAEARLALIIFCLSAFVLWWWYRQISVAIFDREFAYSCGLRTRTAEMIVLVFISLVIVSGVRSVGILLISAMFVAPPLSARQLSDKLSSILILSSIFGGICGALGCYFSVAFTCQSIIEGKATVIVLPTGPLVVFFAGVLVFLCLIFSWKTGWITRYIRRKLFLFSRDEEHLLKIFWYLQ----EQNIYRVSMWDFVRSRKYQEYFGSKAFPGFRMFWLCKKGLVSC-FDHQWFLTDKGEAKAAKLVRAHRLWESYLVSELDFNKSKVHNFAEEMEHVLTDEL------DTTLSKMLQNPDYDPHKRE------IPKLKGK----
>Chlamydia_psittaci_01CD11
----MLNCIFIDSIFLSSFLAVTLICMTTALWGTLLLVGRQPLLSESLSHASYPGLLLGALLSCKVSFFTDS---ILLVIIFGCLA-AISGYGIIVFLEKTLRVHKDASLCFVLVVFFGLGVILTSYVKDSCPLLYNRINAYLYGQAATLGYVEAKLAAFVFLLSITTLWWWYRQIIVTIFDKDYASTCGLSTRVSGSVILIFISLVIVSGVRSVGIILISSMFVAPPLASRQLSDRLNIIFLLSCLFGGICGALGSYISVAFTCH--VSGHGGVITFPTGPLVVVISGCLTLLCLIFSPKSGWVTRYIRRKYFAFSKNQEHLLKVFWYLL----EDQIPEVGARDFVCSHKYQEYFGPKPFPRLRIWLLECQGLVKC-RDYRWSLSSKGKNRAKKLVRAHRLWECYLVRSLEFKEEEVHRFAEEMEHVLTDEL------DYAITEILDNPHYDPHDKI------IPEKLQTTEEL
>Chlamydia_felis_Fe_C-56
----MLNCVFIDSIFLSSFLAVTLICMTTALWGTLLLVGKQPLLSESLSHASYPGLLLGALLSYKVSFFTDS---IILVIVFGCLA-AILGYGIIVFLEKILRVHKDASQCFVLVVFFGLGVILASYVKDCCPLLYNRINAYLYGQAATLGYTEAKLAAFVFLISLATLWWWYRQIVVTIFDKDYASTCGLSTRVSGSIILIFISLVIVSGVRSVGIVLISSMFVAPSLAARQLSDRLHIIFLLSCLFGGICGALGSYVSVAFSCR--VSGHVGAITLPTGPLVVVISGCLSFLCLMFSPKSGWVIRSIRRKRFSFSKNQEHLLKVFWYLL----EDQLFEVGARDFVCSRKYQEYFGPKPFPRFRLWLLERQGFLKH-RNYLWSLSEKGKTKAKKLVRAHRLWECYLVRSLEFKEEDVHSFAEEMEHVLTDEL------DHAITEMLDNPDYDPHDKL------IPETENKKEEL
>Chlamydia_abortus_S26/3
----MLNCIFIDSIFLSSFLAVTLICMTTALWGTLLLIGRQPLLGESLSHASYPGLLLGALLSCKVSFFTDS---ILLVVIFGCLA-AISGYGIIVFLEKTLRVHKDASLCFVLVVFFGLGVILTSYVKDCCPLLYNRINAYLYGQAATLGYVEAKLAAFVFVLSITTLWWWYRQIIVTIFDKDYASTCGLSTRVSGSVILIFITLVIVSGVRSVGIILISSMFVAPPLAAHQLSDRLNIIFLLSCLFGGICGALGSYISVAFTCY--ASGHRGVITFPTGPLVVVISGCLTLLCLIFSPKSGWVTRYIRRKCFSFSKNQEHLLKVFWYFL----EDQIPEVGARDFVCSHKYQEYFGPKPFPRLRIWLLECQGLVKR-QDYRWSLSEKGKSRAKKLVRAHRLWECYLVRSLEFKEEEVHGFAEEMEHVLTDEL------DYAITQMLDNPHYDPHNKL------IPEKPQTMEEL
>Chlamydia_gallinacea_08-1274_3
----MFSCVFSDSVFLSSFLAVTIICMTIALWGTILLVGRQPLLSESLSHASYPGLIFGALLSTKGVCFSDS---IIVIIIFGCLA-SILGYGLIMFLEKQLKMHKDASLCFILVSFFSMGVILASYAKDCCPQLYNRIHAYLYGQAATLGYAEAKLAVLIFLISSFFIWWLYRQIVVVLFDKDYAVTCGLGTTVSKTIMLIFISLVIVCGVRSVGIVLISAMFVAPSLAARQLSDRLSYIFICSSVFGGICGALGSYISVAITCR--VPGRSGLITLPTGPLIVIISGILVFLCLLFSPKSGWIIRSIRRQRFAFLKNQEHLLKVFWYLS----EDKLIEVGARDFVCSYKYQEYFGPRPFPWFRIWLLKLRGFLKR-KGCYWSLTDRGRREAERLVRSHRLWECYLVRSLDFKEAEVHEFAEEIEHILTEDL------DSTLTEMLDNPYYDPHDRV------IPQKQQKKEGL
>Chlamydia_avium_10DC88
----MFDCVFFNSVFLSSFLAVTIICMTIALWGTVLLVGKQPLLSESLSHASYPGLLFGALLSTKKSFLSDS---IILIIIFGCLA-AILGYGMIIFLEKQLRMHKDAALCFILVGFFSLGVILSSYTKDCCPQLYNRIHAYLYGQAATLGYTEAKLATYVFLVSLLSIWWWYRQIVVVLFDKDYAVTCGLGTMISEAIILVFISLVIVSGVRSVGIVLISSMFVAPPLVSRQLSDRLSHIFVLSCLFGGICGALGSYISVAISFS--IPGRSGLITLPTGPLIVIISGILVFLSLLFSPKSGWVIRFIRRQRFIFSKHQEHLLKVFWYLR----EDHLFEVGIRDFVYSYKYQEYFGPKPFPWFRVWLLKRQGFLQR-EGYYWSLTDKGKAEAERLVRSHRLWESYLVHSLDFKEAKVHEFAEEIEHVLTEDL------DSTITAMLDNPHYDPHDRV------IPKKQQKEEL-
>Chlamydia_ibidis_10-1398/6
--------------------------MTAALWGTLLLVGKQPLLSESLSHACYPGLLLGALVGCKCSVFSNT---LFPTIILGVIA-SISGYKAIIFLERKFGVHRDSALCFILVSFFACGVLLASYVKDCCPTLYNRINAYLYGQAATLGYSEAKVAAGVFLISIFVLWLFYRQLVVSIFDREFASTCGLRMCFAENILLIFTSLVIVGGVRSVGIILIAAMFVAPALAARQMSNRLGTILLLASLFGGLSGALGCYISVTLSCQVMTAEHISTISLPTGPLVVVISGMFTFLCLLFSPKSGWVVRWIRRRYFSFTKKQEHLLKVFWYLL----EEHITAVKEHTFVQSYKYHEYFGSKSFPRLRIFFLQLRGLLKR-TECYWSLTEKGRNEAKRLVRAHRLWESYLVESLDFKKGNVHQFAEEIEHVFTDEL------EEAIVARLQDPDYDPHNRL------IPKRKHHQEE-
>Chlamydia_pneumoniae_AR39
-MLIMLSCVFSDTIFLSSFLAVTLICMTTALWGTILLISKQPLLSESLSHASYPGLLVGALMAQYVFSLQAS---IFWIVLFGCAA-SVFGYGIIVFLGKVCKLHKDSALCFVLVVFFAIGVILASYVKESSPTLYNRINAYLYGQAATLGFLEATLAAIVFCASLFALWWWYRQIVVTTFDKDFAVTCGLKTVLYEALSLIFISLVIVSGVRSVGIVLISAMFVAPSLGARQLSDRLSTILILSAFFGGISGALGSYISVAFTCRAIIGQQAVPVTLPTGPLVVICAGLLAGLCLLFSPKSGWVIRFVRRKHFSFSKDQEHLLKVFWHIS----HNRLENISVRDFVCSYKYQEYFGPKPFPRWRVQILEWRGYVKK-EQDYYRLTKKGRSEALRLVRAHRLWESYLVNSLDFSKESVHELAEEIEHVLTEEL------DHTLTEILNDPCYDPHRQI------IPNKKKEV---
>Chlamydia_caviae_GPIC
----MLDCAFIGSVFLSSFLAVTLICMTTALWGTLLLVGRQPLLSESLSHASYPGLLLGALLTYKVSFFTDS---IILIIVFGCLA-AISGYGIIVFLERVLRVHKDASLCFVLVVFFGVGVILASYVKDCCPLLYNRINAYLYGQAATLGYAEAKLAVFVFLISLATLWWWYRQIVITIFDKDYASTCGLSTRISGSIVLIFISLVIVSGVRSVGVVLISSMFVAPSLAARQLSDKLNVIFLLSCLFGGICGALGSYISVAFSCS--VSGHGGVITLPTGPLVVVISGCLAFLCLMFSPKSGWVIRYIRKKHFSFSKNQEHLLKVFWYLL----EDQLPEVGARDFVCSRKYQEYFGPKPFPRFRIRLLELQGFLKH-RDCRWSLSEKGKIEAKRLVRAHRLWECYLVHSLEFKEENVHVFAEEMEHVLTDEL------DYAITEMLDNPHYDPHDKL------IPEKPNKKEEL
>Chlamydia_pecorum_E58
----MPTCIFSNAIFLSSFIAVVWICMTTALWGGILLVNRQLLLSESLSHASYPGLLFGALLSQWAASFFNS---TLVIIICGCLA-AILGYSTIFFLEKTLRMHKDAALCFVLVVFFAIGVILASYVKDSSPILYNRINAYLYGQAATLGFTEAIVAIFVFFLSLGTLWWFYHQVIVTIFDKDYAKTCGLNTFLADVVILIFVALVIVSGVRSVGIVLISAMFVGPSLAARQLSDRLSSILMLSTCFGGVCGAVGCYVSVAMTCSTTIGQKYLEVTLPTGPLVVICAGGIACLAFLFSPKSGWVVRSFRKIRFRFLKHQEHLLKVFWYLF----EDGHENIGEGDFVCCYKYQEYFGPKPFPKWRIWLLQVQKLVEY-KNYRYQLTEKGKFTAAKLVRAHRLWESYLVHSLDFNETQVHNFAEEVEHVLTDEL------DSELTERLRDPSYDPHNQI------IPEFKREKE--
>Simkania_negevensis_Z
MKSLSFWQFFTDPILRAPTLGAMLMCLASSLIGVLSFVRRRSLLGEALAHATYPGVVVGILLA--AVFFEPSNPLAFFCVLFGAFLFAWLGLFCIGKLEKKLRLHPDAALCLVLSLFLGAGVTLASRVQMTHPVWYQQIQVFLFGQAATMGDQHIGIYALLSLCIMSFVIFRFRQIELMQFDREFMQSLGIPMKGCHILTSFLLILALVIGIRSVGVVLMSGMLIAPAAFARQWTERLGKMFVISGVVGTMSGFLGVYLSVKLPLLIDIEHP---LSLPTGPMILLVAVTFTFLSLLFSPKRGWVSRAVRIRSFRLQRQVDHILKALWKRGTLSFKELQHEMGVSNFSLS--------------YLLYLIRKEGWAE--GSRVVVLTGEGTRRGARLVRLHRLWELYLTSELKVCEDRVHFSAEEMEHILTPEI------EERLTRVLKNPTQDPHQQP------IPTREEI----
>Candidatus_Chlamydia_corallus
----MLNCVFSDTIFLSSFLAVTLICMTTALWGTILLISKQPLLSESLSHASYPGLLFGALMAQYVFPSQAS---VFWIILFGCIA-SIFGYGIIVFLGKVCKLHKDAALCFVLVVFFALGVILASYVKESSPTLYNRINAYLYGQAATLGFLEAALAAVVFCVSLLALWWWYRQIVVTTFDKDFAVTCGLKTILYEAMSLTFVSLVIVSGVRSVGIVLISAMFVAPSLGARQLSDRLSTILILSACFGGISGALGSYISVVFTCRAVIGQQAVFVTLPTGPLVVVCAGLLACICLLFSPKSGWVIRIFRRKHFSFLKHQEHLLKVFWHIS----NNYLENISVRDFVCSHKYQEYFSPRPFPRWRVWILEWQGYVKK-EKDRYRLTEKGRGEALRLVRAHRLWESYLVNSLDFNKENVHELAEEMEHVLTEEL------DNTLTKMLNDPCYDPHEQI------IPNKKKGV---
>Candidatus_Protochlamydia_amoebophila_UWE25
--MYSPFSFFIDPVLRAPTIGCMLMSLTASMIGVVIFLRKQVLAGETLSHASYPGVIIGILLAGFFSVEETDELRLALFTLTGAFATSLVGVGFVQFLEKKIKVTSDAALCFVLSTFFGVGLMLTSEVQFTYTSLYKQISTYLYGQAATMTDIHIMVYGSLLLVVITIISWLYKEIQILTFDRQYAKSLGIHVRTIEILIFILLTLTVIIGIRSVGVVLMSAMLVAPAVAARQFTNKFSMMLILSGFFGLLSGFLGNYLSVQITDLLASYYPSSRLVLPTGPMIVIVASFICLLALLFAPERGLLIRLIRIGYFHYECTCENLLKTIWRLS----PDIVVR-----FDQLIKYQP--SSPLYLIFVLHRMKHNGWIQFNRDNTYQLTQDGQLRAAKIIRLHRLWEVYLVEYLGARTERVHHNAEEMEHILTPEL------EKELTELLHDPKHDPHRQP------IPSKEGMHVV-
>Waddlia_chondrophila_WSU_86-1044
------------------------MCLSAAWVGVIAYLKKQSLLGEALSHASYPGVIFGALLGSLALNGDEQWFLVPLMGMVGAFATSLAALYCIHYLERSHKIKSDSAMCFILSAFVGVGITLASRVQFSHTSLYKQSINYLYGQAATMTDIHIALYGILSVLVISLILLLYKELKVLTFDRDYAKSLGLNVKALDAIVFFLLTIAIVVGIRSVGVVLMSAMLIAPAVAARQYTHRLIYLLLISGLFGIVSGLLGNILSVEVTNHLQTLFPKDRLSIPTGPMIVLVATVICAISLLFAPERGLVIRLARIAYFRYLCLVENVMKTMWRMG----KGLWYSVND---IRCYQTVSYLSLR----FVFYRLSKQGWVEQ-RGNRYRLTTDGIHRAAHIVRLHRLWEVYLADYLGVGSERVHRSAEEMEHILTPEL------EKELTKLLEDPKIDPHRQP------IPPSTVKEA--
>Parachlamydia_acanthamoebae_UV-7
--MHTFVSFFLDPVLRAPTIGCMLMSFSAALVGVIVFLRKQSLIGETLSHATYPGVIFGVIIAAIIPLEQDHELQIATLIILGAFITALISLWCIQILENKWNIRTDSALCFILATFFGVGVTLASYLQFASPSFYKQSQSYLYGQAATMNDYHVILYAILSLIVVLLLAFLYKELQIITFDREYAKSLGIPIKKIDACLFILIALALVAGIRSVGVVLMSAMLVIPAASARQYTNKLSHMFMLAGCFALISGFFGNYFSVEGSTYFAQKYPTARISLPTGPMIVLVGAVICLFSLLFAPERGYLLRLIRIFLFQDRCISENLLKAMWQKR-----------GKQPFSLDTIFEFQSASRIYLWFCLMRLIHNGWVEQYHHNAYALTVDGEARAAQIVRLHRLWEVYLADYLGMGSERVHRSAEEMEHILTPEL------EKELTVLLKDPKKDPHHQP------IPPSPSF----
>Chlamydia_suis_MD56
----MLNCIFKDTIFLSSFLAVSLICMTTALWGTILLVERRPLLSESLSHACYPGLLIGALVSHKVSWFADS---LWVVIFFGCLA-AILGCLGISFLEKRLGMHKDSALCFILVSFFGIGVILVSYVKDCCPLLYNKINAYLYGQAATLGYAEARLALVIFCLSAVVLWWWYRQIAVAIFDREFAYSCGLRTRTAETVVLIFLSLVVVSGVRSVGILLISAMFVAPPLSARQLSDKLSTLLILSSIFGGICGALGCYFSVAFTCQSVVEGKATAIILPTGPLVVFFAGLLVFLCLIFSWKTGWVTRYIRRKWFLFSRDEEHLLKILWYLQ----EQNIFRVGMRDFVRSKRYQEYFGSKAFPGFRMFWLCKKGLVSC-SEHQWALTDKGAAKAAKLVRAHRLWESYLVRELDFNKNKVHNFAEEMEHVLTDEL------DTKLSQILQDPDYDPHHRE------IPKRKGK----
>Chlamydia_buteonis
----MLNCIFIDSIFLSSFLAVTLICMTTALWGTLLLIGRQPLLSESLSHASYPGLLLGALLSCKVSFFTDS---ILLVIIFGCLA-AISGYWIIVFLEKTLRVHKDASLCFVLVVFFGLGVILTSYVKDCCPLLYNRINAYLYGQAATLGYVEAKLAAFVFVLSITTLWWWYRQIIVTIFDKDYASTCGLSTRVSGSVILIFISLVIVSGVRSVGIILISSMFVAPPLAARQLSDRLSIIFLLSCLFGGICGALGSYISVAFTCY--VSGHGGVITFPTGPLVVVISGCLTFLCLILSPKSGWVTRYIRRKRFAFSKNQEHLLKVFWYLL----EDQLMEVGARDFVCSHKYQEYFGPKPFPRFRMWLLECQGLVKC-QDYRWSLSGKGRSRAKKLVRAHRLWECYLVRSLEFKEEEVHGFAEEMEHVLTDEL------DYAITEILDNPHYDPHDKL------IPEKPQTMEEL
```
