## Supplementary Data 9 for "Regulation of an iron-dependent repressor by tryptophan availability attenuates transcription of the tryptophan salvage genes in *Chlamydia trachomatis*"

```
PASIFIC Analysis Inputs
>Ecoli_K12_TrpL
GGCGCACTCCCGTTCTGGATAATGTTTTTTGCGCCGACATCATAACGGTTCTGGCAAATATTCTGAAATGAGCTGTTGACAATTAATCATCGAACTAGTTAACTAGTACGCAAGTTCACGTAAAAAGGGTATCGACAATGAAAGCAATTTTCGTACTGAAAGGTTGGTGGCGCACTTCCTGAAACGGGCAGTGTATTCACCATGCGTAAAGCAATCAGATACCCAGCCCGCCTAATGAGCGGGCTTTTTTTTGAACAAAATTAGAGAATAACA

>Ecoli_K12_tnaC
GCTCCCCGAACGATTGTGATTCGATTCACATTTAAACAATTTCAGAATAGACAAAAACTCTGAGTGTAATAATGTAGCCTCGTGTCTTGCGAGGATAAGTGCATTATGAATATCTTACATATATGTGTGACCTCAAAATGGTTCAATATTGACAACAAAATTGTCGATCACCGCCCTTGATTTGCCCTTCTGTAGCCATCACCAGAGCCAAACCGATTAGATTCAATGTGATCTATTTGTTTGCTATATCTTAATTTTGCCTTTTGCAAAGGTCATCTCTCGTTTATTTACTTGTTTTAGTAAATGATGGTGCTTGCATATATATCTGGCGAATTAATCGGTATAGCAGATGTAATATTCACAGGGATCACTGTAATTAAAATAAATGAAGGATTATGTA

>CtrL2_TrpL
TCTTCTTTTGTAAAATACAAATAAGATTGAAAGTATTTGTATGCACGCGTTGTTAATGAACAAATATTCTGTTTTAGCAGTTTTGGTACGTAAGTATAGCTGCAGCATGCCATGCAAATCAGCTTTTCAAGCTGATTGCTTCCAAGATATTCAAAAATTCATCCTCTTACAGCGTGCCTGGCTTTCTTTTGAAAGCTGGCGCTTATCTACTTGGCGATAGGCCTAATTAAGAAGCCTTTTATTTGATTAAGAGATGTTCTTATAGAAGTAAGAGCGTCTTTTTTGCGCAGGATTATTCTGTCGCCAGTTTTTTCTATGATTTTAACACTATAATTTTATGGAGAAAAG
```
